# StrucMind links protein contacts and ligand environments to atoms in PyMOL

**DOI:** 10.64898/2026.11.26.769536

**Authors:** Manal A. Nael, Laxman M. Alakonda, Khaled M. Elokely

## Abstract

StrucMind provides two PyMOL plugins for comparing protein contact maps and examining the interactions around a bound ligand. A contact seen in only one structure can reflect a difference in packing or a gap in the coordinates needed for comparison. Contact Maps aligns corresponding residues, identifies retained, gained and lost contacts, and records why a comparison remains unresolved. Structure Analysis measures direct ligand–protein contacts, traces paths through individual water molecules, and characterizes aromatic packing and pocket geometry. Users can select a contact or a water-mediated path to inspect the atoms in PyMOL. Exported atom identities, distances and coordinate coverage let a colleague retrace the assignment.

## Supplementary material for "StrucMind links protein contacts and ligand environments to atoms in PyMOL": SI files: README.txt

```
StrucMind for PyMOL 0.2.0
Supplementary data for protein contact-map comparison

Open the UTF-8 tab-separated files in a spreadsheet or read them with a TSV parser. Each file has a header. The scientific tables come from the installed software running in an isolated PyMOL 3.0.3 process. Counts describe residue assignments in deposited structures; symmetry-related copies and residue contacts are correlated observations.

Inputs and parameters

coordinate_sources.tsv gives direct PDB download URLs, the SHA-256 of each original compressed mmCIF file, coordinate scope, model, structural citation and use in each analysis. A later PDB revision can change the file digest. An empty revision-date field means the assembly-specific file omitted that audit field. The wwPDB archive distributes coordinate files under CC0 (https://www.rcsb.org/pages/policies).
run_settings.json gives the engine's versioned numerical thresholds for all eight layers, residue mapping, conformer handling, input selection and direction, and the controls. Model 1, a 4.5 Å packing cutoff and inclusion of neighboring observed residues apply throughout unless a cutoff is explicitly indicated. Each named chemical or solvent layer has its own fixed geometric rules.

Files and counting units

comparison_counts.tsv gives summary counts. Within each layer, the denominator is the union of distinct unordered residue pairs observed to meet that layer's rule in at least one state. Distinct layers can include the same pair. Header-only output tables record zero pairs. Counts include unresolved comparisons.
sequence_mapping.tsv gives the observed input residue count, fraction of that input aligned to the first queued structure and identity among aligned sites. The common axis also includes insertions and unaligned observed positions.
OPRM1_layers/ gives all eight complete layer tables for receptor chain R. Direction is naloxone/Nb6-bound 9PXU to DAMGO/Gi-bound 8EFQ. Both the ligand and the intracellular partner vary. OPRM1_Asn88_partners.tsv gives all 15 packing partners observed for native Asn88 across these two structures. OPRM1_Asn88_cutoff_sensitivity.tsv repeats the three partners that change at 4.5 Å, using packing cutoffs of 4.4, 4.5 and 4.6 Å. OPRM1_unresolved_reasons.tsv groups the structural causes of all 58 unresolved packing comparisons by state.
KcsA/full_assembly_packing.tsv gives all packing pairs in a 1R3J high-thallium to 1R3K low-thallium comparison of biological assembly 1. Both KcsA and bound Fab chains contribute to this assembly-wide denominator. KcsA/Gly79_fixed_copy.tsv selects the pair lost at copy C Glu71 and the pair gained across the interface to copy C-3 Gly77. Both records track a specified copy across the two depositions. The fixed C Gly79 N to C-3 Gly77 O distance changes from 5.762 to 4.412 Å. Pooling all neighboring subunits can select different copies, yielding a different distance.
hemoglobin/ gives three complete directed packing comparisons from one shared alignment. The inputs, in order, were 4HHB chain A (α), 4HHB chain B (β), and 1HHO chain A (α). Every pair uses the first α chain as the alignment anchor. Protein atoms define the contact map; heme atoms fall outside these layers.
whole_input_numerical_audit.tsv gives a separate technical check on six complete deposited inputs. An independent Biopython KD-tree search recovered all 49,443 observed packing residue pairs. An independent coordinate readback remeasured the named protein endpoint atoms for all 78,365 layer-specific records and both legs of 3,234 observed shared-water bridges. These per-state counts include other proteins in the receptor structures and 1K4C/1K4D. They use a different unit and scope from the directional comparison tables. The maximum replay errors report numerical consistency on the same coordinates. The tests address the computed geometry.

Column guide for contact tables

reference_pdb and comparison_pdb specify direction. Gained means absent to present; lost means present to absent. Retained indicates a contact in both states. Unresolved preserves insufficient evidence from a missing, incompletely observed or ambiguously mapped position. Switching reference and comparison swapped gains and losses, distances and atom witnesses throughout the replay.
position_i and position_j are one-based columns on the common residue axis. site_i and site_j label those mapped positions. State-specific residue names, numbers and copies can differ. Each ref_witness or target_witness JSON list contains two atom identities. Each identity lists [PyMOL segment, author chain, author residue identifier including insertion code, residue name, atom name, alternate location]. ref_atoms and target_atoms give human-readable counterparts. Distance columns are the separations of those named protein atom pairs in ångströms. The context fields report coverage, geometric qualifiers or (for water) the deposited oxygen identity and the two leg lengths. Empty numeric or atom cells mean that state supplies no such measurement.
The packing cutoff field applies only to the heavy-atom packing layer. Include neighboring observed residues retains contacts between adjacent observed sites on the same copy, along with long-range and intercopy contacts. The PyMOL host uses rounded coordinates. The separate whole-input numerical audit reads the original deposited mmCIF coordinates.

SHA256SUMS.txt covers all tables, the parameter manifest and this document.

Earlier_workflows/ contains the original paired site grades for the two separate development benchmarks discussed in the text. A value of 1 means the whole site-level assignment matched the independently implemented coordinate reference. OPRM1 includes the 35 sampled sites; the separately illustrated Asn88 site is outside this denominator. KcsA includes the 23 sites of the thallium contrast. These complementary tests grade the earlier automated workflows, independently of the counts in comparison_counts.tsv. Full_interface.png is the uncropped comparison window captured in open-source PyMOL 3.1.0 with Qt 6.11.1.
```
