## Supplementary material for "StrucMind links protein contacts and ligand environments to atoms in PyMOL": SI files: run_settings.json

```
{
  "engine": {
    "version": "0.2.0",
    "protocol": 1,
    "layers": {
      "packing": {
        "default_A": 4.5,
        "adjustable": true
      },
      "ionic": {
        "cutoff_A": 4.0
      },
      "donor_acceptor": {
        "cutoff_A": 3.5
      },
      "hydrophobic": {
        "cutoff_A": 4.5
      },
      "disulfide_geometry": {
        "cutoff_A": 2.3
      },
      "pi_stacking": {
        "max_center_A": 5.5,
        "max_plane_angle_deg": 30,
        "min_height_both_A": 2.5,
        "max_offset_both_A": 2.5
      },
      "cation_pi": {
        "max_center_A": 6,
        "max_normal_angle_deg": 45,
        "min_height_A": 2,
        "max_offset_A": 2.5
      },
      "water_bridge": {
        "max_leg_A": 3.5,
        "requires_shared_deposited_oxygen": true
      }
    }
  },
  "pymol_version": "3.0.3",
  "model": 1,
  "units": "angstrom",
  "main_packing_cutoff_A": 4.5,
  "Asn88_sensitivity_cutoffs_A": [
    4.4,
    4.5,
    4.6
  ],
  "include_adjacent_observed_same_copy": true,
  "class_unit": "One unordered mapped residue pair per layer per directed comparison. A pair may satisfy several layers. Only pairs with a positive observation in either input enter the union.",
  "coordinate_policy": {
    "positive_occupancy_only": true,
    "heavy_protein_atoms": true,
    "hydrogen_isotopes_excluded": [
      "H",
      "D",
      "T"
    ],
    "alternate_location": "Retain shared atoms and one coherent alternate conformer per residue, choosing highest mean occupancy with lexical tie-breaking. Flag residues with alternate or duplicate identifiers as ambiguous in comparison.",
    "water_selection": "Deposited HOH/WAT/DOD oxygen atoms in the model, including copies outside the selected protein chain."
  },
  "alignment": {
    "anchor": "First queued input",
    "source": "Observed coordinates; chain and assembly segment retained.",
    "substitution_matrix": "BLOSUM62",
    "gap_open": -10.0,
    "gap_extend": -0.5,
    "terminal_gap_score": 0.0,
    "minimum_identity": 0.3,
    "minimum_coverage_shorter_observed_chain": 0.5,
    "minimum_unambiguous_sites": "min(8, length of shorter chain)",
    "short_chain_minimum_identity_when_shorter_length_under_6": 0.75,
    "chain_assignment": "First match compatible shared copy identifiers, then unique segment/chain matches, then unambiguous homologous chain matches. Refuse indistinguishable competing copies.",
    "displayed_input_coverage": "number of input residues mapped to the first input divided by observed input residues"
  },
  "comparison_order": {
    "OPRM1": [
      "9PXU:R",
      "8EFQ:R"
    ],
    "KcsA-Fab": [
      "1R3J:assembly1:all proteins",
      "1R3K:assembly1:all proteins"
    ],
    "hemoglobin": [
      "4HHB:A",
      "4HHB:B",
      "1HHO:A"
    ]
  },
  "coverage_policy": {
    "absent_packing": "With standard residues and expected occupied heavy atoms present, remeasure closest heavy atoms when the stored index has no hit.",
    "missing_atoms_ambiguous_or_unmapped": "Unresolved when the other state supports a contact and the available evidence cannot establish the other assignment. Nonstandard chemistry or alternate conformers can preserve a measured pair and still yield an unresolved comparison.",
    "no_shared_modeled_water": "An observed water bridge can be retained across states. Missing solvent leaves a one-state observation unresolved."
  },
  "controlled_checks": {
    "reversal": "All eight OPRM1 layers and all directed packing comparisons verified for directional-label and witness swapping.",
    "whole_input_numerical_audit": "Six inputs in whole_input_numerical_audit.tsv, independent KD-tree packing enumeration, named endpoint replay and water leg replay.",
    "legacy_evidence_reader_controls": "Separately labeled 1R3K derivatives with a missing neighboring Thr75 side-chain Cβ or +1000 author renumbering; historical evidence-reader fixtures, excluded from every natural structure count in this data archive."
  }
}
```
