## Supplementary material for "StrucMind links protein contacts and ligand environments to atoms in PyMOL": SI files: SHA256SUMS.txt

```
7c0a8e4b4edcc157888920d033cc9e6e9111fa1f0427edde5337ead4343d101d  Earlier_workflows/KcsA_paired_grades.tsv
a69af570a8b2165b0aa37355f1a39c8a8676624b72b49cf4f3a9786b4fab77e3  Earlier_workflows/OPRM1_paired_grades.tsv
077e63d05c7c59a31b5991f20e3c9c4f7137212c209bb76d5b551c4edad7d70a  Full_interface.png
13811d8e3eb9f88ea638cdd74a7e7b5a6648da433010f6fa7c130b1d09a89baf  KcsA/Gly79_fixed_copy.tsv
c91540a974342f4d1f365dd552aeacf7de8eaeac3705b9d957b95e82767edfb6  KcsA/full_assembly_packing.tsv
11562fb6b528c6bcb7d79da0587f5da57a739dc16529c9e082bcd9750df270bc  OPRM1_Asn88_cutoff_sensitivity.tsv
ec8fc00babbf7a79291587ab897a874b5c4313959f2a9fe8509c8d35ca7cb719  OPRM1_Asn88_partners.tsv
07583da8c25c73c3c66a8fef8c7e5d000e0f9993256a35874a42e3760b596b9a  OPRM1_layers/cation_pi.tsv
6d41d1bf0c8283d1fcb108f45118f2b5863a15a0741675fb9cb8fd2a7b40c66f  OPRM1_layers/disulfide_geometry.tsv
7acd992b1fbfe24831395d434007d046d051f7ac9972adffb9a084698a7b2d1a  OPRM1_layers/donor_acceptor.tsv
4df5a4469c5f70721e823b33c9b5d2240f9707f2aacf879e911d8d4dbfe78cdd  OPRM1_layers/hydrophobic.tsv
7a9afb297c06e4248cbddee57837d5ce5d5e33ec82c3c0df40bfce296baa62a2  OPRM1_layers/ionic.tsv
0bb1d0eb8e485c775a68620319094d486e5cc67c509879d450344c91f48c2046  OPRM1_layers/packing.tsv
67c13fb368b755d0163b3b46b7a17630e54cc8af4714918327848012af9166fb  OPRM1_layers/pi_stacking.tsv
67c13fb368b755d0163b3b46b7a17630e54cc8af4714918327848012af9166fb  OPRM1_layers/water_bridge.tsv
fbe23469fe2d2016586595af2fb8db36046cd3219f112513c6738829320de700  OPRM1_unresolved_reasons.tsv
dd2303f89d1c30d6047cc7faf726fbe1c53921dc7e1060c35998e924cdb3596a  README.txt
1194ce37f65056220191db107e5cfeee8fa0655b5b27489da8957b83be116d3b  comparison_counts.tsv
3a3cc3be1865f7292db5da4ad3ee06786bc20e4728910cf4959b2a80fd199fab  coordinate_sources.tsv
c72a03485cbb70384cb1f30cf6930edfb25e564c28e325db4032d7976a873f2b  hemoglobin/4HHB_A_to_1HHO_A.tsv
a40b1b4e54684823063586e7f0945494973269b1ff8592253275ede565d61da5  hemoglobin/4HHB_A_to_4HHB_B.tsv
ad8e22ef0aa42018c4defcb1595d68f634fddcf489cb11901cea6435ed6aecc5  hemoglobin/4HHB_B_to_1HHO_A.tsv
c1fc7af7ca3fa0c534b0989066dc60143563b4320458dd841cae03c9a4017f97  run_settings.json
eafa602995c6d15311893155b968d3175cc165b51cd62034b9281c01afdb2b3b  sequence_mapping.tsv
ec703d54c9d8b3d40a8f33a7443967eb4c7b2e0de83da3f676cb50ea2c0b6810  whole_input_numerical_audit.tsv
```
