## Supplementary material for "StrucMind links protein contacts and ligand environments to atoms in PyMOL": SI files: full_record.json

```
{
  "schema": "strucmind.ligand-pocket.2",
  "contacts": {
    "summary": {
      "atom_pairs": 112,
      "contact_residues": 17,
      "contact_ligand_atoms": 19,
      "aromatic_residue_contacts": 2,
      "ligand_aromatic_rings": 1,
      "ligand_protein_ring_pairs": 1,
      "ligand_protein_cation_pi": 0,
      "ligand_linked_clusters": 1,
      "aromatic_coverage": "complete matched CCD",
      "incomplete_aromatic_templates": []
    },
    "atom_pairs": [
      {
        "ligand_residue": "C/A:EST1",
        "ligand_atom": "O3",
        "ligand_site": {
          "segi": "C",
          "chain": "A",
          "resi": "1",
          "resn": "EST",
          "name": "O3",
          "alt": "",
          "element": "O",
          "index": 3866
        },
        "protein_residue": "A/A:GLU353",
        "protein_atom": "OE1",
        "protein_site": {
          "segi": "A",
          "chain": "A",
          "resi": "353",
          "resn": "GLU",
          "name": "OE1",
          "alt": "",
          "element": "O",
          "index": 383
        },
        "ligand_index": 3866,
        "protein_index": 383,
        "distance_A": 2.413772673294403,
        "residue_class": "polar",
        "protein_ring_atom": false,
        "ligand_aromatic_atom": false,
        "polar_proximity": true
      },
      {
        "ligand_residue": "C/A:EST1",
        "ligand_atom": "O17",
        "ligand_site": {
          "segi": "C",
          "chain": "A",
          "resi": "1",
          "resn": "EST",
          "name": "O17",
          "alt": "",
          "element": "O",
          "index": 3881
        },
        "protein_residue": "A/A:HIS524",
        "protein_atom": "ND1",
        "protein_site": {
          "segi": "A",
          "chain": "A",
          "resi": "524",
          "resn": "HIS",
          "name": "ND1",
          "alt": "",
          "element": "N",
          "index": 1770
        },
        "ligand_index": 3881,
        "protein_index": 1770,
        "distance_A": 2.6974122942696486,
        "residue_class": "aromatic",
        "protein_ring_atom": true,
        "ligand_aromatic_atom": false,
        "polar_proximity": true
      },
      {
        "ligand_residue": "C/A:EST1",
        "ligand_atom": "O3",
        "ligand_site": {
          "segi": "C",
          "chain": "A",
          "resi": "1",
          "resn": "EST",
          "name": "O3",
          "alt": "",
          "element": "O",
          "index": 3866
        },
        "protein_residue": "A/A:GLU353",
        "protein_atom": "CD",
        "protein_site": {
          "segi": "A",
          "chain": "A",
          "resi": "353",
          "resn": "GLU",
          "name": "CD",
          "alt": "",
          "element": "C",
          "index": 382
        },
        "ligand_index": 3866,
        "protein_index": 382,
        "distance_A": 3.138124849568123,
        "residue_class": "polar",
        "protein_ring_atom": false,
        "ligand_aromatic_atom": false,
        "polar_proximity": false
      },
      {
        "ligand_residue": "C/A:EST1",
        "ligand_atom": "O3",
        "ligand_site": {
          "segi": "C",
          "chain": "A",
          "resi": "1",
          "resn": "EST",
          "name": "O3",
          "alt": "",
          "element": "O",
          "index": 3866
        },
        "protein_residue": "A/A:GLU353",
        "protein_atom": "OE2",
        "protein_site": {
          "segi": "A",
          "chain": "A",
          "resi": "353",
          "resn": "GLU",
          "name": "OE2",
          "alt": "",
          "element": "O",
          "index": 384
        },
        "ligand_index": 3866,
        "protein_index": 384,
        "distance_A": 3.174223054523925,
        "residue_class": "polar",
        "protein_ring_atom": false,
        "ligand_aromatic_atom": false,
        "polar_proximity": true
      },
      {
        "ligand_residue": "C/A:EST1",
        "ligand_atom": "C2",
        "ligand_site": {
          "segi": "C",
          "chain": "A",
          "resi": "1",
          "resn": "EST",
          "name": "C2",
          "alt": "",
          "element": "C",
          "index": 3864
        },
        "protein_residue": "A/A:GLU353",
        "protein_atom": "OE1",
        "protein_site": {
          "segi": "A",
          "chain": "A",
          "resi": "353",
          "resn": "GLU",
          "name": "OE1",
          "alt": "",
          "element": "O",
          "index": 383
        },
        "ligand_index": 3864,
        "protein_index": 383,
        "distance_A": 3.1759763453874807,
        "residue_class": "polar",
        "protein_ring_atom": false,
        "ligand_aromatic_atom": true,
        "polar_proximity": false
      },
      {
        "ligand_residue": "C/A:EST1",
        "ligand_atom": "C3",
        "ligand_site": {
          "segi": "C",
          "chain": "A",
          "resi": "1",
          "resn": "EST",
          "name": "C3",
          "alt": "",
          "element": "C",
          "index": 3865
        },
        "protein_residue": "A/A:GLU353",
        "protein_atom": "OE1",
        "protein_site": {
          "segi": "A",
          "chain": "A",
          "resi": "353",
          "resn": "GLU",
          "name": "OE1",
          "alt": "",
          "element": "O",
          "index": 383
        },
        "ligand_index": 3865,
        "protein_index": 383,
        "distance_A": 3.1855545436093413,
        "residue_class": "polar",
        "protein_ring_atom": false,
        "ligand_aromatic_atom": true,
        "polar_proximity": false
      },
      {
        "ligand_residue": "C/A:EST1",
        "ligand_atom": "O3",
        "ligand_site": {
          "segi": "C",
          "chain": "A",
          "resi": "1",
          "resn": "EST",
          "name": "O3",
          "alt": "",
          "element": "O",
          "index": 3866
        },
        "protein_residue": "A/A:ARG394",
        "protein_atom": "NH2",
        "protein_site": {
          "segi": "A",
          "chain": "A",
          "resi": "394",
          "resn": "ARG",
          "name": "NH2",
          "alt": "",
          "element": "N",
          "index": 726
        },
        "ligand_index": 3866,
        "protein_index": 726,
        "distance_A": 3.193799030550624,
        "residue_class": "polar",
        "protein_ring_atom": false,
        "ligand_aromatic_atom": false,
        "polar_proximity": true
      },
      {
        "ligand_residue": "C/A:EST1",
        "ligand_atom": "O17",
        "ligand_site": {
          "segi": "C",
          "chain": "A",
          "resi": "1",
          "resn": "EST",
          "name": "O17",
          "alt": "",
          "element": "O",
          "index": 3881
        },
        "protein_residue": "A/A:HIS524",
        "protein_atom": "CE1",
        "protein_site": {
          "segi": "A",
          "chain": "A",
          "resi": "524",
          "resn": "HIS",
          "name": "CE1",
          "alt": "",
          "element": "C",
          "index": 1771
        },
        "ligand_index": 3881,
        "protein_index": 1771,
        "distance_A": 3.3043337348523227,
        "residue_class": "aromatic",
        "protein_ring_atom": true,
        "ligand_aromatic_atom": false,
        "polar_proximity": false
      },
      {
        "ligand_residue": "C/A:EST1",
        "ligand_atom": "O17",
        "ligand_site": {
          "segi": "C",
          "chain": "A",
          "resi": "1",
          "resn": "EST",
          "name": "O17",
          "alt": "",
          "element": "O",
          "index": 3881
        },
        "protein_residue": "A/A:LEU525",
        "protein_atom": "CA",
        "protein_site": {
          "segi": "A",
          "chain": "A",
          "resi": "525",
          "resn": "LEU",
          "name": "CA",
          "alt": "",
          "element": "C",
          "index": 1774
        },
        "ligand_index": 3881,
        "protein_index": 1774,
        "distance_A": 3.3853835335243216,
        "residue_class": "hydrophobic",
        "protein_ring_atom": false,
        "ligand_aromatic_atom": false,
        "polar_proximity": false
      },
      {
        "ligand_residue": "C/A:EST1",
        "ligand_atom": "O17",
        "ligand_site": {
          "segi": "C",
          "chain": "A",
          "resi": "1",
          "resn": "EST",
          "name": "O17",
          "alt": "",
          "element": "O",
          "index": 3881
        },
        "protein_residue": "A/A:LEU525",
        "protein_atom": "CD1",
        "protein_site": {
          "segi": "A",
          "chain": "A",
          "resi": "525",
          "resn": "LEU",
          "name": "CD1",
          "alt": "",
          "element": "C",
          "index": 1779
        },
        "ligand_index": 3881,
        "protein_index": 1779,
        "distance_A": 3.3940514450639045,
        "residue_class": "hydrophobic",
        "protein_ring_atom": false,
        "ligand_aromatic_atom": false,
        "polar_proximity": false
      },
      {
        "ligand_residue": "C/A:EST1",
        "ligand_atom": "C17",
        "ligand_site": {
          "segi": "C",
          "chain": "A",
          "resi": "1",
          "resn": "EST",
          "name": "C17",
          "alt": "",
          "element": "C",
          "index": 3880
        },
        "protein_residue": "A/A:HIS524",
        "protein_atom": "ND1",
        "protein_site": {
          "segi": "A",
          "chain": "A",
          "resi": "524",
          "resn": "HIS",
          "name": "ND1",
          "alt": "",
          "element": "N",
          "index": 1770
        },
        "ligand_index": 3880,
        "protein_index": 1770,
        "distance_A": 3.49403032752118,
        "residue_class": "aromatic",
        "protein_ring_atom": true,
        "ligand_aromatic_atom": false,
        "polar_proximity": false
      },
      {
        "ligand_residue": "C/A:EST1",
        "ligand_atom": "O17",
        "ligand_site": {
          "segi": "C",
          "chain": "A",
          "resi": "1",
          "resn": "EST",
          "name": "O17",
          "alt": "",
          "element": "O",
          "index": 3881
        },
        "protein_residue": "A/A:LEU525",
        "protein_atom": "N",
        "protein_site": {
          "segi": "A",
          "chain": "A",
          "resi": "525",
          "resn": "LEU",
          "name": "N",
          "alt": "",
          "element": "N",
          "index": 1773
        },
        "ligand_index": 3881,
        "protein_index": 1773,
        "distance_A": 3.522563641052555,
        "residue_class": "hydrophobic",
        "protein_ring_atom": false,
        "ligand_aromatic_atom": false,
        "polar_proximity": false
      },
      {
        "ligand_residue": "C/A:EST1",
        "ligand_atom": "C16",
        "ligand_site": {
          "segi": "C",
          "chain": "A",
          "resi": "1",
          "resn": "EST",
          "name": "C16",
          "alt": "",
          "element": "C",
          "index": 3879
        },
        "protein_residue": "A/A:HIS524",
        "protein_atom": "ND1",
        "protein_site": {
          "segi": "A",
          "chain": "A",
          "resi": "524",
          "resn": "HIS",
          "name": "ND1",
          "alt": "",
          "element": "N",
          "index": 1770
        },
        "ligand_index": 3879,
        "protein_index": 1770,
        "distance_A": 3.547284257574228,
        "residue_class": "aromatic",
        "protein_ring_atom": true,
        "ligand_aromatic_atom": false,
        "polar_proximity": false
      },
      {
        "ligand_residue": "C/A:EST1",
        "ligand_atom": "C6",
        "ligand_site": {
          "segi": "C",
          "chain": "A",
          "resi": "1",
          "resn": "EST",
          "name": "C6",
          "alt": "",
          "element": "C",
          "index": 3869
        },
        "protein_residue": "A/A:LEU391",
        "protein_atom": "CD2",
        "protein_site": {
          "segi": "A",
          "chain": "A",
          "resi": "391",
          "resn": "LEU",
          "name": "CD2",
          "alt": "",
          "element": "C",
          "index": 694
        },
        "ligand_index": 3869,
        "protein_index": 694,
        "distance_A": 3.600542917451197,
        "residue_class": "hydrophobic",
        "protein_ring_atom": false,
        "ligand_aromatic_atom": false,
        "polar_proximity": false
      },
      {
        "ligand_residue": "C/A:EST1",
        "ligand_atom": "O17",
        "ligand_site": {
          "segi": "C",
          "chain": "A",
          "resi": "1",
          "resn": "EST",
          "name": "O17",
          "alt": "",
          "element": "O",
          "index": 3881
        },
        "protein_residue": "A/A:LEU525",
        "protein_atom": "CB",
        "protein_site": {
          "segi": "A",
          "chain": "A",
          "resi": "525",
          "resn": "LEU",
          "name": "CB",
          "alt": "",
          "element": "C",
          "index": 1777
        },
        "ligand_index": 3881,
        "protein_index": 1777,
        "distance_A": 3.6517918259298323,
        "residue_class": "hydrophobic",
        "protein_ring_atom": false,
        "ligand_aromatic_atom": false,
        "polar_proximity": false
      },
      {
        "ligand_residue": "C/A:EST1",
        "ligand_atom": "C4",
        "ligand_site": {
          "segi": "C",
          "chain": "A",
          "resi": "1",
          "resn": "EST",
          "name": "C4",
          "alt": "",
          "element": "C",
          "index": 3867
        },
        "protein_residue": "A/A:LEU387",
        "protein_atom": "CB",
        "protein_site": {
          "segi": "A",
          "chain": "A",
          "resi": "387",
          "resn": "LEU",
          "name": "CB",
          "alt": "",
          "element": "C",
          "index": 663
        },
        "ligand_index": 3867,
        "protein_index": 663,
        "distance_A": 3.6760962062784572,
        "residue_class": "hydrophobic",
        "protein_ring_atom": false,
        "ligand_aromatic_atom": true,
        "polar_proximity": false
      },
      {
        "ligand_residue": "C/A:EST1",
        "ligand_atom": "C1",
        "ligand_site": {
          "segi": "C",
          "chain": "A",
          "resi": "1",
          "resn": "EST",
          "name": "C1",
          "alt": "",
          "element": "C",
          "index": 3863
        },
        "protein_residue": "A/A:LEU346",
        "protein_atom": "O",
        "protein_site": {
          "segi": "A",
          "chain": "A",
          "resi": "346",
          "resn": "LEU",
          "name": "O",
          "alt": "",
          "element": "O",
          "index": 324
        },
        "ligand_index": 3863,
        "protein_index": 324,
        "distance_A": 3.722168565602251,
        "residue_class": "hydrophobic",
        "protein_ring_atom": false,
        "ligand_aromatic_atom": true,
        "polar_proximity": false
      },
      {
        "ligand_residue": "C/A:EST1",
        "ligand_atom": "C18",
        "ligand_site": {
          "segi": "C",
          "chain": "A",
          "resi": "1",
          "resn": "EST",
          "name": "C18",
          "alt": "",
          "element": "C",
          "index": 3882
        },
        "protein_residue": "A/A:LEU525",
        "protein_atom": "CD1",
        "protein_site": {
          "segi": "A",
          "chain": "A",
          "resi": "525",
          "resn": "LEU",
          "name": "CD1",
          "alt": "",
          "element": "C",
          "index": 1779
        },
        "ligand_index": 3882,
        "protein_index": 1779,
        "distance_A": 3.7405224119640965,
        "residue_class": "hydrophobic",
        "protein_ring_atom": false,
        "ligand_aromatic_atom": false,
        "polar_proximity": false
      },
      {
        "ligand_residue": "C/A:EST1",
        "ligand_atom": "C6",
        "ligand_site": {
          "segi": "C",
          "chain": "A",
          "resi": "1",
          "resn": "EST",
          "name": "C6",
          "alt": "",
          "element": "C",
          "index": 3869
        },
        "protein_residue": "A/A:MET388",
        "protein_atom": "CG",
        "protein_site": {
          "segi": "A",
          "chain": "A",
          "resi": "388",
          "resn": "MET",
          "name": "CG",
          "alt": "",
          "element": "C",
          "index": 672
        },
        "ligand_index": 3869,
        "protein_index": 672,
        "distance_A": 3.7747507380938314,
        "residue_class": "hydrophobic",
        "protein_ring_atom": false,
        "ligand_aromatic_atom": false,
        "polar_proximity": false
      },
      {
        "ligand_residue": "C/A:EST1",
        "ligand_atom": "C10",
        "ligand_site": {
          "segi": "C",
          "chain": "A",
          "resi": "1",
          "resn": "EST",
          "name": "C10",
          "alt": "",
          "element": "C",
          "index": 3873
        },
        "protein_residue": "A/A:PHE404",
        "protein_atom": "CE2",
        "protein_site": {
          "segi": "A",
          "chain": "A",
          "resi": "404",
          "resn": "PHE",
          "name": "CE2",
          "alt": "",
          "element": "C",
          "index": 805
        },
        "ligand_index": 3873,
        "protein_index": 805,
        "distance_A": 3.775043783982852,
        "residue_class": "aromatic",
        "protein_ring_atom": true,
        "ligand_aromatic_atom": true,
        "polar_proximity": false
      },
      {
        "ligand_residue": "C/A:EST1",
        "ligand_atom": "C1",
        "ligand_site": {
          "segi": "C",
          "chain": "A",
          "resi": "1",
          "resn": "EST",
          "name": "C1",
          "alt": "",
          "element": "C",
          "index": 3863
        },
        "protein_residue": "A/A:ALA350",
        "protein_atom": "CB",
        "protein_site": {
          "segi": "A",
          "chain": "A",
          "resi": "350",
          "resn": "ALA",
          "name": "CB",
          "alt": "",
          "element": "C",
          "index": 356
        },
        "ligand_index": 3863,
        "protein_index": 356,
        "distance_A": 3.803140122298435,
        "residue_class": "hydrophobic",
        "protein_ring_atom": false,
        "ligand_aromatic_atom": true,
        "polar_proximity": false
      },
      {
        "ligand_residue": "C/A:EST1",
        "ligand_atom": "O17",
        "ligand_site": {
          "segi": "C",
          "chain": "A",
          "resi": "1",
          "resn": "EST",
          "name": "O17",
          "alt": "",
          "element": "O",
          "index": 3881
        },
        "protein_residue": "A/A:HIS524",
        "protein_atom": "CG",
        "protein_site": {
          "segi": "A",
          "chain": "A",
          "resi": "524",
          "resn": "HIS",
          "name": "CG",
          "alt": "",
          "element": "C",
          "index": 1768
        },
        "ligand_index": 3881,
        "protein_index": 1768,
        "distance_A": 3.847465932391785,
        "residue_class": "aromatic",
        "protein_ring_atom": true,
        "ligand_aromatic_atom": false,
        "polar_proximity": false
      },
      {
        "ligand_residue": "C/A:EST1",
        "ligand_atom": "C5",
        "ligand_site": {
          "segi": "C",
          "chain": "A",
          "resi": "1",
          "resn": "EST",
          "name": "C5",
          "alt": "",
          "element": "C",
          "index": 3868
        },
        "protein_residue": "A/A:PHE404",
        "protein_atom": "CE2",
        "protein_site": {
          "segi": "A",
          "chain": "A",
          "resi": "404",
          "resn": "PHE",
          "name": "CE2",
          "alt": "",
          "element": "C",
          "index": 805
        },
        "ligand_index": 3868,
        "protein_index": 805,
        "distance_A": 3.848712965506733,
        "residue_class": "aromatic",
        "protein_ring_atom": true,
        "ligand_aromatic_atom": true,
        "polar_proximity": false
      },
      {
        "ligand_residue": "C/A:EST1",
        "ligand_atom": "C15",
        "ligand_site": {
          "segi": "C",
          "chain": "A",
          "resi": "1",
          "resn": "EST",
          "name": "C15",
          "alt": "",
          "element": "C",
          "index": 3878
        },
        "protein_residue": "A/A:ILE424",
        "protein_atom": "CG2",
        "protein_site": {
          "segi": "A",
          "chain": "A",
          "resi": "424",
          "resn": "ILE",
          "name": "CG2",
          "alt": "",
          "element": "C",
          "index": 956
        },
        "ligand_index": 3878,
        "protein_index": 956,
        "distance_A": 3.8604491593151513,
        "residue_class": "hydrophobic",
        "protein_ring_atom": false,
        "ligand_aromatic_atom": false,
        "polar_proximity": false
      },
      {
        "ligand_residue": "C/A:EST1",
        "ligand_atom": "C4",
        "ligand_site": {
          "segi": "C",
          "chain": "A",
          "resi": "1",
          "resn": "EST",
          "name": "C4",
          "alt": "",
          "element": "C",
          "index": 3867
        },
        "protein_residue": "A/A:LEU391",
        "protein_atom": "CB",
        "protein_site": {
          "segi": "A",
          "chain": "A",
          "resi": "391",
          "resn": "LEU",
          "name": "CB",
          "alt": "",
          "element": "C",
          "index": 691
        },
        "ligand_index": 3867,
        "protein_index": 691,
        "distance_A": 3.8686104237484873,
        "residue_class": "hydrophobic",
        "protein_ring_atom": false,
        "ligand_aromatic_atom": true,
        "polar_proximity": false
      },
      {
        "ligand_residue": "C/A:EST1",
        "ligand_atom": "C7",
        "ligand_site": {
          "segi": "C",
          "chain": "A",
          "resi": "1",
          "resn": "EST",
          "name": "C7",
          "alt": "",
          "element": "C",
          "index": 3870
        },
        "protein_residue": "A/A:MET388",
        "protein_atom": "CE",
        "protein_site": {
          "segi": "A",
          "chain": "A",
          "resi": "388",
          "resn": "MET",
          "name": "CE",
          "alt": "",
          "element": "C",
          "index": 674
        },
        "ligand_index": 3870,
        "protein_index": 674,
        "distance_A": 3.8822951270783284,
        "residue_class": "hydrophobic",
        "protein_ring_atom": false,
        "ligand_aromatic_atom": false,
        "polar_proximity": false
      },
      {
        "ligand_residue": "C/A:EST1",
        "ligand_atom": "C3",
        "ligand_site": {
          "segi": "C",
          "chain": "A",
          "resi": "1",
          "resn": "EST",
          "name": "C3",
          "alt": "",
          "element": "C",
          "index": 3865
        },
        "protein_residue": "A/A:LEU387",
        "protein_atom": "CB",
        "protein_site": {
          "segi": "A",
          "chain": "A",
          "resi": "387",
          "resn": "LEU",
          "name": "CB",
          "alt": "",
          "element": "C",
          "index": 663
        },
        "ligand_index": 3865,
        "protein_index": 663,
        "distance_A": 3.8976813783594886,
        "residue_class": "hydrophobic",
        "protein_ring_atom": false,
        "ligand_aromatic_atom": true,
        "polar_proximity": false
      },
      {
        "ligand_residue": "C/A:EST1",
        "ligand_atom": "C17",
        "ligand_site": {
          "segi": "C",
          "chain": "A",
          "resi": "1",
          "resn": "EST",
          "name": "C17",
          "alt": "",
          "element": "C",
          "index": 3880
        },
        "protein_residue": "A/A:HIS524",
        "protein_atom": "CE1",
        "protein_site": {
          "segi": "A",
          "chain": "A",
          "resi": "524",
          "resn": "HIS",
          "name": "CE1",
          "alt": "",
          "element": "C",
          "index": 1771
        },
        "ligand_index": 3880,
        "protein_index": 1771,
        "distance_A": 3.916253055373972,
        "residue_class": "aromatic",
        "protein_ring_atom": true,
        "ligand_aromatic_atom": false,
        "polar_proximity": false
      },
      {
        "ligand_residue": "C/A:EST1",
        "ligand_atom": "O17",
        "ligand_site": {
          "segi": "C",
          "chain": "A",
          "resi": "1",
          "resn": "EST",
          "name": "O17",
          "alt": "",
          "element": "O",
          "index": 3881
        },
        "protein_residue": "A/A:HIS524",
        "protein_atom": "C",
        "protein_site": {
          "segi": "A",
          "chain": "A",
          "resi": "524",
          "resn": "HIS",
          "name": "C",
          "alt": "",
          "element": "C",
          "index": 1765
        },
        "ligand_index": 3881,
        "protein_index": 1765,
        "distance_A": 3.9236583039558557,
        "residue_class": "aromatic",
        "protein_ring_atom": false,
        "ligand_aromatic_atom": false,
        "polar_proximity": false
      },
      {
        "ligand_residue": "C/A:EST1",
        "ligand_atom": "C4",
        "ligand_site": {
          "segi": "C",
          "chain": "A",
          "resi": "1",
          "resn": "EST",
          "name": "C4",
          "alt": "",
          "element": "C",
          "index": 3867
        },
        "protein_residue": "A/A:LEU387",
        "protein_atom": "O",
        "protein_site": {
          "segi": "A",
          "chain": "A",
          "resi": "387",
          "resn": "LEU",
          "name": "O",
          "alt": "",
          "element": "O",
          "index": 662
        },
        "ligand_index": 3867,
        "protein_index": 662,
        "distance_A": 3.9363538073921354,
        "residue_class": "hydrophobic",
        "protein_ring_atom": false,
        "ligand_aromatic_atom": true,
        "polar_proximity": false
      },
      {
        "ligand_residue": "C/A:EST1",
        "ligand_atom": "O17",
        "ligand_site": {
          "segi": "C",
          "chain": "A",
          "resi": "1",
          "resn": "EST",
          "name": "O17",
          "alt": "",
          "element": "O",
          "index": 3881
        },
        "protein_residue": "A/A:MET343",
        "protein_atom": "CE",
        "protein_site": {
          "segi": "A",
          "chain": "A",
          "resi": "343",
          "resn": "MET",
          "name": "CE",
          "alt": "",
          "element": "C",
          "index": 308
        },
        "ligand_index": 3881,
        "protein_index": 308,
        "distance_A": 3.9403909271156397,
        "residue_class": "hydrophobic",
        "protein_ring_atom": false,
        "ligand_aromatic_atom": false,
        "polar_proximity": false
      },
      {
        "ligand_residue": "C/A:EST1",
        "ligand_atom": "C16",
        "ligand_site": {
          "segi": "C",
          "chain": "A",
          "resi": "1",
          "resn": "EST",
          "name": "C16",
          "alt": "",
          "element": "C",
          "index": 3879
        },
        "protein_residue": "A/A:ILE424",
        "protein_atom": "CD1",
        "protein_site": {
          "segi": "A",
          "chain": "A",
          "resi": "424",
          "resn": "ILE",
          "name": "CD1",
          "alt": "",
          "element": "C",
          "index": 957
        },
        "ligand_index": 3879,
        "protein_index": 957,
        "distance_A": 3.952856168563523,
        "residue_class": "hydrophobic",
        "protein_ring_atom": false,
        "ligand_aromatic_atom": false,
        "polar_proximity": false
      },
      {
        "ligand_residue": "C/A:EST1",
        "ligand_atom": "C4",
        "ligand_site": {
          "segi": "C",
          "chain": "A",
          "resi": "1",
          "resn": "EST",
          "name": "C4",
          "alt": "",
          "element": "C",
          "index": 3867
        },
        "protein_residue": "A/A:LEU391",
        "protein_atom": "CD2",
        "protein_site": {
          "segi": "A",
          "chain": "A",
          "resi": "391",
          "resn": "LEU",
          "name": "CD2",
          "alt": "",
          "element": "C",
          "index": 694
        },
        "ligand_index": 3867,
        "protein_index": 694,
        "distance_A": 3.9807560154508663,
        "residue_class": "hydrophobic",
        "protein_ring_atom": false,
        "ligand_aromatic_atom": true,
        "polar_proximity": false
      },
      {
        "ligand_residue": "C/A:EST1",
        "ligand_atom": "C2",
        "ligand_site": {
          "segi": "C",
          "chain": "A",
          "resi": "1",
          "resn": "EST",
          "name": "C2",
          "alt": "",
          "element": "C",
          "index": 3864
        },
        "protein_residue": "A/A:ALA350",
        "protein_atom": "CB",
        "protein_site": {
          "segi": "A",
          "chain": "A",
          "resi": "350",
          "resn": "ALA",
          "name": "CB",
          "alt": "",
          "element": "C",
          "index": 356
        },
        "ligand_index": 3864,
        "protein_index": 356,
        "distance_A": 3.9852795619526744,
        "residue_class": "hydrophobic",
        "protein_ring_atom": false,
        "ligand_aromatic_atom": true,
        "polar_proximity": false
      },
      {
        "ligand_residue": "C/A:EST1",
        "ligand_atom": "C2",
        "ligand_site": {
          "segi": "C",
          "chain": "A",
          "resi": "1",
          "resn": "EST",
          "name": "C2",
          "alt": "",
          "element": "C",
          "index": 3864
        },
        "protein_residue": "A/A:LEU387",
        "protein_atom": "CD1",
        "protein_site": {
          "segi": "A",
          "chain": "A",
          "resi": "387",
          "resn": "LEU",
          "name": "CD1",
          "alt": "",
          "element": "C",
          "index": 665
        },
        "ligand_index": 3864,
        "protein_index": 665,
        "distance_A": 3.9860501585681876,
        "residue_class": "hydrophobic",
        "protein_ring_atom": false,
        "ligand_aromatic_atom": true,
        "polar_proximity": false
      },
      {
        "ligand_residue": "C/A:EST1",
        "ligand_atom": "C3",
        "ligand_site": {
          "segi": "C",
          "chain": "A",
          "resi": "1",
          "resn": "EST",
          "name": "C3",
          "alt": "",
          "element": "C",
          "index": 3865
        },
        "protein_residue": "A/A:LEU387",
        "protein_atom": "CD1",
        "protein_site": {
          "segi": "A",
          "chain": "A",
          "resi": "387",
          "resn": "LEU",
          "name": "CD1",
          "alt": "",
          "element": "C",
          "index": 665
        },
        "ligand_index": 3865,
        "protein_index": 665,
        "distance_A": 3.9863797509706873,
        "residue_class": "hydrophobic",
        "protein_ring_atom": false,
        "ligand_aromatic_atom": true,
        "polar_proximity": false
      },
      {
        "ligand_residue": "C/A:EST1",
        "ligand_atom": "C15",
        "ligand_site": {
          "segi": "C",
          "chain": "A",
          "resi": "1",
          "resn": "EST",
          "name": "C15",
          "alt": "",
          "element": "C",
          "index": 3878
        },
        "protein_residue": "A/A:MET388",
        "protein_atom": "CE",
        "protein_site": {
          "segi": "A",
          "chain": "A",
          "resi": "388",
          "resn": "MET",
          "name": "CE",
          "alt": "",
          "element": "C",
          "index": 674
        },
        "ligand_index": 3878,
        "protein_index": 674,
        "distance_A": 3.994655935441623,
        "residue_class": "hydrophobic",
        "protein_ring_atom": false,
        "ligand_aromatic_atom": false,
        "polar_proximity": false
      },
      {
        "ligand_residue": "C/A:EST1",
        "ligand_atom": "C7",
        "ligand_site": {
          "segi": "C",
          "chain": "A",
          "resi": "1",
          "resn": "EST",
          "name": "C7",
          "alt": "",
          "element": "C",
          "index": 3870
        },
        "protein_residue": "A/A:LEU428",
        "protein_atom": "CD1",
        "protein_site": {
          "segi": "A",
          "chain": "A",
          "resi": "428",
          "resn": "LEU",
          "name": "CD1",
          "alt": "",
          "element": "C",
          "index": 991
        },
        "ligand_index": 3870,
        "protein_index": 991,
        "distance_A": 4.0061472431031415,
        "residue_class": "hydrophobic",
        "protein_ring_atom": false,
        "ligand_aromatic_atom": false,
        "polar_proximity": false
      },
      {
        "ligand_residue": "C/A:EST1",
        "ligand_atom": "C18",
        "ligand_site": {
          "segi": "C",
          "chain": "A",
          "resi": "1",
          "resn": "EST",
          "name": "C18",
          "alt": "",
          "element": "C",
          "index": 3882
        },
        "protein_residue": "A/A:LEU525",
        "protein_atom": "CB",
        "protein_site": {
          "segi": "A",
          "chain": "A",
          "resi": "525",
          "resn": "LEU",
          "name": "CB",
          "alt": "",
          "element": "C",
          "index": 1777
        },
        "ligand_index": 3882,
        "protein_index": 1777,
        "distance_A": 4.031676339986757,
        "residue_class": "hydrophobic",
        "protein_ring_atom": false,
        "ligand_aromatic_atom": false,
        "polar_proximity": false
      },
      {
        "ligand_residue": "C/A:EST1",
        "ligand_atom": "O3",
        "ligand_site": {
          "segi": "C",
          "chain": "A",
          "resi": "1",
          "resn": "EST",
          "name": "O3",
          "alt": "",
          "element": "O",
          "index": 3866
        },
        "protein_residue": "A/A:LEU387",
        "protein_atom": "CB",
        "protein_site": {
          "segi": "A",
          "chain": "A",
          "resi": "387",
          "resn": "LEU",
          "name": "CB",
          "alt": "",
          "element": "C",
          "index": 663
        },
        "ligand_index": 3866,
        "protein_index": 663,
        "distance_A": 4.048969946108143,
        "residue_class": "hydrophobic",
        "protein_ring_atom": false,
        "ligand_aromatic_atom": false,
        "polar_proximity": false
      },
      {
        "ligand_residue": "C/A:EST1",
        "ligand_atom": "C4",
        "ligand_site": {
          "segi": "C",
          "chain": "A",
          "resi": "1",
          "resn": "EST",
          "name": "C4",
          "alt": "",
          "element": "C",
          "index": 3867
        },
        "protein_residue": "A/A:LEU387",
        "protein_atom": "C",
        "protein_site": {
          "segi": "A",
          "chain": "A",
          "resi": "387",
          "resn": "LEU",
          "name": "C",
          "alt": "",
          "element": "C",
          "index": 661
        },
        "ligand_index": 3867,
        "protein_index": 661,
        "distance_A": 4.052815748928827,
        "residue_class": "hydrophobic",
        "protein_ring_atom": false,
        "ligand_aromatic_atom": true,
        "polar_proximity": false
      },
      {
        "ligand_residue": "C/A:EST1",
        "ligand_atom": "C9",
        "ligand_site": {
          "segi": "C",
          "chain": "A",
          "resi": "1",
          "resn": "EST",
          "name": "C9",
          "alt": "",
          "element": "C",
          "index": 3872
        },
        "protein_residue": "A/A:PHE404",
        "protein_atom": "CE2",
        "protein_site": {
          "segi": "A",
          "chain": "A",
          "resi": "404",
          "resn": "PHE",
          "name": "CE2",
          "alt": "",
          "element": "C",
          "index": 805
        },
        "ligand_index": 3872,
        "protein_index": 805,
        "distance_A": 4.060636146871912,
        "residue_class": "aromatic",
        "protein_ring_atom": true,
        "ligand_aromatic_atom": false,
        "polar_proximity": false
      },
      {
        "ligand_residue": "C/A:EST1",
        "ligand_atom": "C5",
        "ligand_site": {
          "segi": "C",
          "chain": "A",
          "resi": "1",
          "resn": "EST",
          "name": "C5",
          "alt": "",
          "element": "C",
          "index": 3868
        },
        "protein_residue": "A/A:LEU391",
        "protein_atom": "CD2",
        "protein_site": {
          "segi": "A",
          "chain": "A",
          "resi": "391",
          "resn": "LEU",
          "name": "CD2",
          "alt": "",
          "element": "C",
          "index": 694
        },
        "ligand_index": 3868,
        "protein_index": 694,
        "distance_A": 4.066712189120327,
        "residue_class": "hydrophobic",
        "protein_ring_atom": false,
        "ligand_aromatic_atom": true,
        "polar_proximity": false
      },
      {
        "ligand_residue": "C/A:EST1",
        "ligand_atom": "C16",
        "ligand_site": {
          "segi": "C",
          "chain": "A",
          "resi": "1",
          "resn": "EST",
          "name": "C16",
          "alt": "",
          "element": "C",
          "index": 3879
        },
        "protein_residue": "A/A:HIS524",
        "protein_atom": "CG",
        "protein_site": {
          "segi": "A",
          "chain": "A",
          "resi": "524",
          "resn": "HIS",
          "name": "CG",
          "alt": "",
          "element": "C",
          "index": 1768
        },
        "ligand_index": 3879,
        "protein_index": 1768,
        "distance_A": 4.072939877606105,
        "residue_class": "aromatic",
        "protein_ring_atom": true,
        "ligand_aromatic_atom": false,
        "polar_proximity": false
      },
      {
        "ligand_residue": "C/A:EST1",
        "ligand_atom": "O17",
        "ligand_site": {
          "segi": "C",
          "chain": "A",
          "resi": "1",
          "resn": "EST",
          "name": "O17",
          "alt": "",
          "element": "O",
          "index": 3881
        },
        "protein_residue": "A/A:HIS524",
        "protein_atom": "O",
        "protein_site": {
          "segi": "A",
          "chain": "A",
          "resi": "524",
          "resn": "HIS",
          "name": "O",
          "alt": "",
          "element": "O",
          "index": 1766
        },
        "ligand_index": 3881,
        "protein_index": 1766,
        "distance_A": 4.140020122943685,
        "residue_class": "aromatic",
        "protein_ring_atom": false,
        "ligand_aromatic_atom": false,
        "polar_proximity": false
      },
      {
        "ligand_residue": "C/A:EST1",
        "ligand_atom": "C2",
        "ligand_site": {
          "segi": "C",
          "chain": "A",
          "resi": "1",
          "resn": "EST",
          "name": "C2",
          "alt": "",
          "element": "C",
          "index": 3864
        },
        "protein_residue": "A/A:ALA350",
        "protein_atom": "CA",
        "protein_site": {
          "segi": "A",
          "chain": "A",
          "resi": "350",
          "resn": "ALA",
          "name": "CA",
          "alt": "",
          "element": "C",
          "index": 353
        },
        "ligand_index": 3864,
        "protein_index": 353,
        "distance_A": 4.144937770530255,
        "residue_class": "hydrophobic",
        "protein_ring_atom": false,
        "ligand_aromatic_atom": true,
        "polar_proximity": false
      },
      {
        "ligand_residue": "C/A:EST1",
        "ligand_atom": "O3",
        "ligand_site": {
          "segi": "C",
          "chain": "A",
          "resi": "1",
          "resn": "EST",
          "name": "O3",
          "alt": "",
          "element": "O",
          "index": 3866
        },
        "protein_residue": "A/A:LEU387",
        "protein_atom": "CD2",
        "protein_site": {
          "segi": "A",
          "chain": "A",
          "resi": "387",
          "resn": "LEU",
          "name": "CD2",
          "alt": "",
          "element": "C",
          "index": 666
        },
        "ligand_index": 3866,
        "protein_index": 666,
        "distance_A": 4.145547754019359,
        "residue_class": "hydrophobic",
        "protein_ring_atom": false,
        "ligand_aromatic_atom": false,
        "polar_proximity": false
      },
      {
        "ligand_residue": "C/A:EST1",
        "ligand_atom": "C16",
        "ligand_site": {
          "segi": "C",
          "chain": "A",
          "resi": "1",
          "resn": "EST",
          "name": "C16",
          "alt": "",
          "element": "C",
          "index": 3879
        },
        "protein_residue": "A/A:HIS524",
        "protein_atom": "CE1",
        "protein_site": {
          "segi": "A",
          "chain": "A",
          "resi": "524",
          "resn": "HIS",
          "name": "CE1",
          "alt": "",
          "element": "C",
          "index": 1771
        },
        "ligand_index": 3879,
        "protein_index": 1771,
        "distance_A": 4.152192249306754,
        "residue_class": "aromatic",
        "protein_ring_atom": true,
        "ligand_aromatic_atom": false,
        "polar_proximity": false
      },
      {
        "ligand_residue": "C/A:EST1",
        "ligand_atom": "C11",
        "ligand_site": {
          "segi": "C",
          "chain": "A",
          "resi": "1",
          "resn": "EST",
          "name": "C11",
          "alt": "",
          "element": "C",
          "index": 3874
        },
        "protein_residue": "A/A:LEU346",
        "protein_atom": "CB",
        "protein_site": {
          "segi": "A",
          "chain": "A",
          "resi": "346",
          "resn": "LEU",
          "name": "CB",
          "alt": "",
          "element": "C",
          "index": 325
        },
        "ligand_index": 3874,
        "protein_index": 325,
        "distance_A": 4.1525729163757585,
        "residue_class": "hydrophobic",
        "protein_ring_atom": false,
        "ligand_aromatic_atom": false,
        "polar_proximity": false
      },
      {
        "ligand_residue": "C/A:EST1",
        "ligand_atom": "C1",
        "ligand_site": {
          "segi": "C",
          "chain": "A",
          "resi": "1",
          "resn": "EST",
          "name": "C1",
          "alt": "",
          "element": "C",
          "index": 3863
        },
        "protein_residue": "A/A:PHE404",
        "protein_atom": "CD2",
        "protein_site": {
          "segi": "A",
          "chain": "A",
          "resi": "404",
          "resn": "PHE",
          "name": "CD2",
          "alt": "",
          "element": "C",
          "index": 803
        },
        "ligand_index": 3863,
        "protein_index": 803,
        "distance_A": 4.167101056427966,
        "residue_class": "aromatic",
        "protein_ring_atom": true,
        "ligand_aromatic_atom": true,
        "polar_proximity": false
      },
      {
        "ligand_residue": "C/A:EST1",
        "ligand_atom": "C1",
        "ligand_site": {
          "segi": "C",
          "chain": "A",
          "resi": "1",
          "resn": "EST",
          "name": "C1",
          "alt": "",
          "element": "C",
          "index": 3863
        },
        "protein_residue": "A/A:PHE404",
        "protein_atom": "CE2",
        "protein_site": {
          "segi": "A",
          "chain": "A",
          "resi": "404",
          "resn": "PHE",
          "name": "CE2",
          "alt": "",
          "element": "C",
          "index": 805
        },
        "ligand_index": 3863,
        "protein_index": 805,
        "distance_A": 4.168003852584576,
        "residue_class": "aromatic",
        "protein_ring_atom": true,
        "ligand_aromatic_atom": true,
        "polar_proximity": false
      },
      {
        "ligand_residue": "C/A:EST1",
        "ligand_atom": "C15",
        "ligand_site": {
          "segi": "C",
          "chain": "A",
          "resi": "1",
          "resn": "EST",
          "name": "C15",
          "alt": "",
          "element": "C",
          "index": 3878
        },
        "protein_residue": "A/A:GLY521",
        "protein_atom": "CA",
        "protein_site": {
          "segi": "A",
          "chain": "A",
          "resi": "521",
          "resn": "GLY",
          "name": "CA",
          "alt": "",
          "element": "C",
          "index": 1743
        },
        "ligand_index": 3878,
        "protein_index": 1743,
        "distance_A": 4.186143068327217,
        "residue_class": "hydrophobic",
        "protein_ring_atom": false,
        "ligand_aromatic_atom": false,
        "polar_proximity": false
      },
      {
        "ligand_residue": "C/A:EST1",
        "ligand_atom": "C3",
        "ligand_site": {
          "segi": "C",
          "chain": "A",
          "resi": "1",
          "resn": "EST",
          "name": "C3",
          "alt": "",
          "element": "C",
          "index": 3865
        },
        "protein_residue": "A/A:GLU353",
        "protein_atom": "CD",
        "protein_site": {
          "segi": "A",
          "chain": "A",
          "resi": "353",
          "resn": "GLU",
          "name": "CD",
          "alt": "",
          "element": "C",
          "index": 382
        },
        "ligand_index": 3865,
        "protein_index": 382,
        "distance_A": 4.189456739730112,
        "residue_class": "polar",
        "protein_ring_atom": false,
        "ligand_aromatic_atom": true,
        "polar_proximity": false
      },
      {
        "ligand_residue": "C/A:EST1",
        "ligand_atom": "O17",
        "ligand_site": {
          "segi": "C",
          "chain": "A",
          "resi": "1",
          "resn": "EST",
          "name": "O17",
          "alt": "",
          "element": "O",
          "index": 3881
        },
        "protein_residue": "A/A:LEU525",
        "protein_atom": "CG",
        "protein_site": {
          "segi": "A",
          "chain": "A",
          "resi": "525",
          "resn": "LEU",
          "name": "CG",
          "alt": "",
          "element": "C",
          "index": 1778
        },
        "ligand_index": 3881,
        "protein_index": 1778,
        "distance_A": 4.190737799637361,
        "residue_class": "hydrophobic",
        "protein_ring_atom": false,
        "ligand_aromatic_atom": false,
        "polar_proximity": false
      },
      {
        "ligand_residue": "C/A:EST1",
        "ligand_atom": "C8",
        "ligand_site": {
          "segi": "C",
          "chain": "A",
          "resi": "1",
          "resn": "EST",
          "name": "C8",
          "alt": "",
          "element": "C",
          "index": 3871
        },
        "protein_residue": "A/A:LEU384",
        "protein_atom": "CD1",
        "protein_site": {
          "segi": "A",
          "chain": "A",
          "resi": "384",
          "resn": "LEU",
          "name": "CD1",
          "alt": "",
          "element": "C",
          "index": 640
        },
        "ligand_index": 3871,
        "protein_index": 640,
        "distance_A": 4.195564069318549,
        "residue_class": "hydrophobic",
        "protein_ring_atom": false,
        "ligand_aromatic_atom": false,
        "polar_proximity": false
      },
      {
        "ligand_residue": "C/A:EST1",
        "ligand_atom": "C6",
        "ligand_site": {
          "segi": "C",
          "chain": "A",
          "resi": "1",
          "resn": "EST",
          "name": "C6",
          "alt": "",
          "element": "C",
          "index": 3869
        },
        "protein_residue": "A/A:PHE404",
        "protein_atom": "CE2",
        "protein_site": {
          "segi": "A",
          "chain": "A",
          "resi": "404",
          "resn": "PHE",
          "name": "CE2",
          "alt": "",
          "element": "C",
          "index": 805
        },
        "ligand_index": 3869,
        "protein_index": 805,
        "distance_A": 4.197810886364514,
        "residue_class": "aromatic",
        "protein_ring_atom": true,
        "ligand_aromatic_atom": false,
        "polar_proximity": false
      },
      {
        "ligand_residue": "C/A:EST1",
        "ligand_atom": "C2",
        "ligand_site": {
          "segi": "C",
          "chain": "A",
          "resi": "1",
          "resn": "EST",
          "name": "C2",
          "alt": "",
          "element": "C",
          "index": 3864
        },
        "protein_residue": "A/A:PHE404",
        "protein_atom": "CD2",
        "protein_site": {
          "segi": "A",
          "chain": "A",
          "resi": "404",
          "resn": "PHE",
          "name": "CD2",
          "alt": "",
          "element": "C",
          "index": 803
        },
        "ligand_index": 3864,
        "protein_index": 803,
        "distance_A": 4.214750135234172,
        "residue_class": "aromatic",
        "protein_ring_atom": true,
        "ligand_aromatic_atom": true,
        "polar_proximity": false
      },
      {
        "ligand_residue": "C/A:EST1",
        "ligand_atom": "C11",
        "ligand_site": {
          "segi": "C",
          "chain": "A",
          "resi": "1",
          "resn": "EST",
          "name": "C11",
          "alt": "",
          "element": "C",
          "index": 3874
        },
        "protein_residue": "A/A:LEU346",
        "protein_atom": "O",
        "protein_site": {
          "segi": "A",
          "chain": "A",
          "resi": "346",
          "resn": "LEU",
          "name": "O",
          "alt": "",
          "element": "O",
          "index": 324
        },
        "ligand_index": 3874,
        "protein_index": 324,
        "distance_A": 4.217375530254215,
        "residue_class": "hydrophobic",
        "protein_ring_atom": false,
        "ligand_aromatic_atom": false,
        "polar_proximity": false
      },
      {
        "ligand_residue": "C/A:EST1",
        "ligand_atom": "C16",
        "ligand_site": {
          "segi": "C",
          "chain": "A",
          "resi": "1",
          "resn": "EST",
          "name": "C16",
          "alt": "",
          "element": "C",
          "index": 3879
        },
        "protein_residue": "A/A:GLY521",
        "protein_atom": "CA",
        "protein_site": {
          "segi": "A",
          "chain": "A",
          "resi": "521",
          "resn": "GLY",
          "name": "CA",
          "alt": "",
          "element": "C",
          "index": 1743
        },
        "ligand_index": 3879,
        "protein_index": 1743,
        "distance_A": 4.223310446684509,
        "residue_class": "hydrophobic",
        "protein_ring_atom": false,
        "ligand_aromatic_atom": false,
        "polar_proximity": false
      },
      {
        "ligand_residue": "C/A:EST1",
        "ligand_atom": "C10",
        "ligand_site": {
          "segi": "C",
          "chain": "A",
          "resi": "1",
          "resn": "EST",
          "name": "C10",
          "alt": "",
          "element": "C",
          "index": 3873
        },
        "protein_residue": "A/A:PHE404",
        "protein_atom": "CD2",
        "protein_site": {
          "segi": "A",
          "chain": "A",
          "resi": "404",
          "resn": "PHE",
          "name": "CD2",
          "alt": "",
          "element": "C",
          "index": 803
        },
        "ligand_index": 3873,
        "protein_index": 803,
        "distance_A": 4.223866579988996,
        "residue_class": "aromatic",
        "protein_ring_atom": true,
        "ligand_aromatic_atom": true,
        "polar_proximity": false
      },
      {
        "ligand_residue": "C/A:EST1",
        "ligand_atom": "C12",
        "ligand_site": {
          "segi": "C",
          "chain": "A",
          "resi": "1",
          "resn": "EST",
          "name": "C12",
          "alt": "",
          "element": "C",
          "index": 3875
        },
        "protein_residue": "A/A:LEU525",
        "protein_atom": "CD1",
        "protein_site": {
          "segi": "A",
          "chain": "A",
          "resi": "525",
          "resn": "LEU",
          "name": "CD1",
          "alt": "",
          "element": "C",
          "index": 1779
        },
        "ligand_index": 3875,
        "protein_index": 1779,
        "distance_A": 4.251057827365953,
        "residue_class": "hydrophobic",
        "protein_ring_atom": false,
        "ligand_aromatic_atom": false,
        "polar_proximity": false
      },
      {
        "ligand_residue": "C/A:EST1",
        "ligand_atom": "O17",
        "ligand_site": {
          "segi": "C",
          "chain": "A",
          "resi": "1",
          "resn": "EST",
          "name": "O17",
          "alt": "",
          "element": "O",
          "index": 3881
        },
        "protein_residue": "A/A:MET343",
        "protein_atom": "SD",
        "protein_site": {
          "segi": "A",
          "chain": "A",
          "resi": "343",
          "resn": "MET",
          "name": "SD",
          "alt": "",
          "element": "S",
          "index": 307
        },
        "ligand_index": 3881,
        "protein_index": 307,
        "distance_A": 4.254105507322032,
        "residue_class": "hydrophobic",
        "protein_ring_atom": false,
        "ligand_aromatic_atom": false,
        "polar_proximity": false
      },
      {
        "ligand_residue": "C/A:EST1",
        "ligand_atom": "C7",
        "ligand_site": {
          "segi": "C",
          "chain": "A",
          "resi": "1",
          "resn": "EST",
          "name": "C7",
          "alt": "",
          "element": "C",
          "index": 3870
        },
        "protein_residue": "A/A:PHE404",
        "protein_atom": "CE2",
        "protein_site": {
          "segi": "A",
          "chain": "A",
          "resi": "404",
          "resn": "PHE",
          "name": "CE2",
          "alt": "",
          "element": "C",
          "index": 805
        },
        "ligand_index": 3870,
        "protein_index": 805,
        "distance_A": 4.258412988277062,
        "residue_class": "aromatic",
        "protein_ring_atom": true,
        "ligand_aromatic_atom": false,
        "polar_proximity": false
      },
      {
        "ligand_residue": "C/A:EST1",
        "ligand_atom": "C2",
        "ligand_site": {
          "segi": "C",
          "chain": "A",
          "resi": "1",
          "resn": "EST",
          "name": "C2",
          "alt": "",
          "element": "C",
          "index": 3864
        },
        "protein_residue": "A/A:LEU346",
        "protein_atom": "O",
        "protein_site": {
          "segi": "A",
          "chain": "A",
          "resi": "346",
          "resn": "LEU",
          "name": "O",
          "alt": "",
          "element": "O",
          "index": 324
        },
        "ligand_index": 3864,
        "protein_index": 324,
        "distance_A": 4.262168826319625,
        "residue_class": "hydrophobic",
        "protein_ring_atom": false,
        "ligand_aromatic_atom": true,
        "polar_proximity": false
      },
      {
        "ligand_residue": "C/A:EST1",
        "ligand_atom": "C6",
        "ligand_site": {
          "segi": "C",
          "chain": "A",
          "resi": "1",
          "resn": "EST",
          "name": "C6",
          "alt": "",
          "element": "C",
          "index": 3869
        },
        "protein_residue": "A/A:LEU428",
        "protein_atom": "CD1",
        "protein_site": {
          "segi": "A",
          "chain": "A",
          "resi": "428",
          "resn": "LEU",
          "name": "CD1",
          "alt": "",
          "element": "C",
          "index": 991
        },
        "ligand_index": 3869,
        "protein_index": 991,
        "distance_A": 4.263651350471806,
        "residue_class": "hydrophobic",
        "protein_ring_atom": false,
        "ligand_aromatic_atom": false,
        "polar_proximity": false
      },
      {
        "ligand_residue": "C/A:EST1",
        "ligand_atom": "C6",
        "ligand_site": {
          "segi": "C",
          "chain": "A",
          "resi": "1",
          "resn": "EST",
          "name": "C6",
          "alt": "",
          "element": "C",
          "index": 3869
        },
        "protein_residue": "A/A:MET388",
        "protein_atom": "CE",
        "protein_site": {
          "segi": "A",
          "chain": "A",
          "resi": "388",
          "resn": "MET",
          "name": "CE",
          "alt": "",
          "element": "C",
          "index": 674
        },
        "ligand_index": 3869,
        "protein_index": 674,
        "distance_A": 4.264671242204525,
        "residue_class": "hydrophobic",
        "protein_ring_atom": false,
        "ligand_aromatic_atom": false,
        "polar_proximity": false
      },
      {
        "ligand_residue": "C/A:EST1",
        "ligand_atom": "C2",
        "ligand_site": {
          "segi": "C",
          "chain": "A",
          "resi": "1",
          "resn": "EST",
          "name": "C2",
          "alt": "",
          "element": "C",
          "index": 3864
        },
        "protein_residue": "A/A:ALA350",
        "protein_atom": "N",
        "protein_site": {
          "segi": "A",
          "chain": "A",
          "resi": "350",
          "resn": "ALA",
          "name": "N",
          "alt": "",
          "element": "N",
          "index": 352
        },
        "ligand_index": 3864,
        "protein_index": 352,
        "distance_A": 4.264720025694579,
        "residue_class": "hydrophobic",
        "protein_ring_atom": false,
        "ligand_aromatic_atom": true,
        "polar_proximity": false
      },
      {
        "ligand_residue": "C/A:EST1",
        "ligand_atom": "O3",
        "ligand_site": {
          "segi": "C",
          "chain": "A",
          "resi": "1",
          "resn": "EST",
          "name": "O3",
          "alt": "",
          "element": "O",
          "index": 3866
        },
        "protein_residue": "A/A:LEU387",
        "protein_atom": "O",
        "protein_site": {
          "segi": "A",
          "chain": "A",
          "resi": "387",
          "resn": "LEU",
          "name": "O",
          "alt": "",
          "element": "O",
          "index": 662
        },
        "ligand_index": 3866,
        "protein_index": 662,
        "distance_A": 4.271922039848362,
        "residue_class": "hydrophobic",
        "protein_ring_atom": false,
        "ligand_aromatic_atom": false,
        "polar_proximity": false
      },
      {
        "ligand_residue": "C/A:EST1",
        "ligand_atom": "C1",
        "ligand_site": {
          "segi": "C",
          "chain": "A",
          "resi": "1",
          "resn": "EST",
          "name": "C1",
          "alt": "",
          "element": "C",
          "index": 3863
        },
        "protein_residue": "A/A:LEU387",
        "protein_atom": "CD1",
        "protein_site": {
          "segi": "A",
          "chain": "A",
          "resi": "387",
          "resn": "LEU",
          "name": "CD1",
          "alt": "",
          "element": "C",
          "index": 665
        },
        "ligand_index": 3863,
        "protein_index": 665,
        "distance_A": 4.273183363971314,
        "residue_class": "hydrophobic",
        "protein_ring_atom": false,
        "ligand_aromatic_atom": true,
        "polar_proximity": false
      },
      {
        "ligand_residue": "C/A:EST1",
        "ligand_atom": "C4",
        "ligand_site": {
          "segi": "C",
          "chain": "A",
          "resi": "1",
          "resn": "EST",
          "name": "C4",
          "alt": "",
          "element": "C",
          "index": 3867
        },
        "protein_residue": "A/A:LEU387",
        "protein_atom": "CD1",
        "protein_site": {
          "segi": "A",
          "chain": "A",
          "resi": "387",
          "resn": "LEU",
          "name": "CD1",
          "alt": "",
          "element": "C",
          "index": 665
        },
        "ligand_index": 3867,
        "protein_index": 665,
        "distance_A": 4.276597034538872,
        "residue_class": "hydrophobic",
        "protein_ring_atom": false,
        "ligand_aromatic_atom": true,
        "polar_proximity": false
      },
      {
        "ligand_residue": "C/A:EST1",
        "ligand_atom": "O17",
        "ligand_site": {
          "segi": "C",
          "chain": "A",
          "resi": "1",
          "resn": "EST",
          "name": "O17",
          "alt": "",
          "element": "O",
          "index": 3881
        },
        "protein_residue": "A/A:GLY521",
        "protein_atom": "O",
        "protein_site": {
          "segi": "A",
          "chain": "A",
          "resi": "521",
          "resn": "GLY",
          "name": "O",
          "alt": "",
          "element": "O",
          "index": 1745
        },
        "ligand_index": 3881,
        "protein_index": 1745,
        "distance_A": 4.280846918088532,
        "residue_class": "hydrophobic",
        "protein_ring_atom": false,
        "ligand_aromatic_atom": false,
        "polar_proximity": false
      },
      {
        "ligand_residue": "C/A:EST1",
        "ligand_atom": "C4",
        "ligand_site": {
          "segi": "C",
          "chain": "A",
          "resi": "1",
          "resn": "EST",
          "name": "C4",
          "alt": "",
          "element": "C",
          "index": 3867
        },
        "protein_residue": "A/A:PHE404",
        "protein_atom": "CE2",
        "protein_site": {
          "segi": "A",
          "chain": "A",
          "resi": "404",
          "resn": "PHE",
          "name": "CE2",
          "alt": "",
          "element": "C",
          "index": 805
        },
        "ligand_index": 3867,
        "protein_index": 805,
        "distance_A": 4.2835709476427315,
        "residue_class": "aromatic",
        "protein_ring_atom": true,
        "ligand_aromatic_atom": true,
        "polar_proximity": false
      },
      {
        "ligand_residue": "C/A:EST1",
        "ligand_atom": "C16",
        "ligand_site": {
          "segi": "C",
          "chain": "A",
          "resi": "1",
          "resn": "EST",
          "name": "C16",
          "alt": "",
          "element": "C",
          "index": 3879
        },
        "protein_residue": "A/A:MET421",
        "protein_atom": "CG",
        "protein_site": {
          "segi": "A",
          "chain": "A",
          "resi": "421",
          "resn": "MET",
          "name": "CG",
          "alt": "",
          "element": "C",
          "index": 931
        },
        "ligand_index": 3879,
        "protein_index": 931,
        "distance_A": 4.296220488755154,
        "residue_class": "hydrophobic",
        "protein_ring_atom": false,
        "ligand_aromatic_atom": false,
        "polar_proximity": false
      },
      {
        "ligand_residue": "C/A:EST1",
        "ligand_atom": "C3",
        "ligand_site": {
          "segi": "C",
          "chain": "A",
          "resi": "1",
          "resn": "EST",
          "name": "C3",
          "alt": "",
          "element": "C",
          "index": 3865
        },
        "protein_residue": "A/A:ARG394",
        "protein_atom": "NH2",
        "protein_site": {
          "segi": "A",
          "chain": "A",
          "resi": "394",
          "resn": "ARG",
          "name": "NH2",
          "alt": "",
          "element": "N",
          "index": 726
        },
        "ligand_index": 3865,
        "protein_index": 726,
        "distance_A": 4.298219943385595,
        "residue_class": "polar",
        "protein_ring_atom": false,
        "ligand_aromatic_atom": true,
        "polar_proximity": false
      },
      {
        "ligand_residue": "C/A:EST1",
        "ligand_atom": "C13",
        "ligand_site": {
          "segi": "C",
          "chain": "A",
          "resi": "1",
          "resn": "EST",
          "name": "C13",
          "alt": "",
          "element": "C",
          "index": 3876
        },
        "protein_residue": "A/A:LEU525",
        "protein_atom": "CD1",
        "protein_site": {
          "segi": "A",
          "chain": "A",
          "resi": "525",
          "resn": "LEU",
          "name": "CD1",
          "alt": "",
          "element": "C",
          "index": 1779
        },
        "ligand_index": 3876,
        "protein_index": 1779,
        "distance_A": 4.301909135041314,
        "residue_class": "hydrophobic",
        "protein_ring_atom": false,
        "ligand_aromatic_atom": false,
        "polar_proximity": false
      },
      {
        "ligand_residue": "C/A:EST1",
        "ligand_atom": "C18",
        "ligand_site": {
          "segi": "C",
          "chain": "A",
          "resi": "1",
          "resn": "EST",
          "name": "C18",
          "alt": "",
          "element": "C",
          "index": 3882
        },
        "protein_residue": "A/A:LEU384",
        "protein_atom": "CD1",
        "protein_site": {
          "segi": "A",
          "chain": "A",
          "resi": "384",
          "resn": "LEU",
          "name": "CD1",
          "alt": "",
          "element": "C",
          "index": 640
        },
        "ligand_index": 3882,
        "protein_index": 640,
        "distance_A": 4.3038762357993665,
        "residue_class": "hydrophobic",
        "protein_ring_atom": false,
        "ligand_aromatic_atom": false,
        "polar_proximity": false
      },
      {
        "ligand_residue": "C/A:EST1",
        "ligand_atom": "C3",
        "ligand_site": {
          "segi": "C",
          "chain": "A",
          "resi": "1",
          "resn": "EST",
          "name": "C3",
          "alt": "",
          "element": "C",
          "index": 3865
        },
        "protein_residue": "A/A:PHE404",
        "protein_atom": "CD2",
        "protein_site": {
          "segi": "A",
          "chain": "A",
          "resi": "404",
          "resn": "PHE",
          "name": "CD2",
          "alt": "",
          "element": "C",
          "index": 803
        },
        "ligand_index": 3865,
        "protein_index": 803,
        "distance_A": 4.307047412280227,
        "residue_class": "aromatic",
        "protein_ring_atom": true,
        "ligand_aromatic_atom": true,
        "polar_proximity": false
      },
      {
        "ligand_residue": "C/A:EST1",
        "ligand_atom": "C16",
        "ligand_site": {
          "segi": "C",
          "chain": "A",
          "resi": "1",
          "resn": "EST",
          "name": "C16",
          "alt": "",
          "element": "C",
          "index": 3879
        },
        "protein_residue": "A/A:HIS524",
        "protein_atom": "CB",
        "protein_site": {
          "segi": "A",
          "chain": "A",
          "resi": "524",
          "resn": "HIS",
          "name": "CB",
          "alt": "",
          "element": "C",
          "index": 1767
        },
        "ligand_index": 3879,
        "protein_index": 1767,
        "distance_A": 4.329265282242245,
        "residue_class": "aromatic",
        "protein_ring_atom": false,
        "ligand_aromatic_atom": false,
        "polar_proximity": false
      },
      {
        "ligand_residue": "C/A:EST1",
        "ligand_atom": "C5",
        "ligand_site": {
          "segi": "C",
          "chain": "A",
          "resi": "1",
          "resn": "EST",
          "name": "C5",
          "alt": "",
          "element": "C",
          "index": 3868
        },
        "protein_residue": "A/A:LEU387",
        "protein_atom": "CB",
        "protein_site": {
          "segi": "A",
          "chain": "A",
          "resi": "387",
          "resn": "LEU",
          "name": "CB",
          "alt": "",
          "element": "C",
          "index": 663
        },
        "ligand_index": 3868,
        "protein_index": 663,
        "distance_A": 4.332614840052328,
        "residue_class": "hydrophobic",
        "protein_ring_atom": false,
        "ligand_aromatic_atom": true,
        "polar_proximity": false
      },
      {
        "ligand_residue": "C/A:EST1",
        "ligand_atom": "C18",
        "ligand_site": {
          "segi": "C",
          "chain": "A",
          "resi": "1",
          "resn": "EST",
          "name": "C18",
          "alt": "",
          "element": "C",
          "index": 3882
        },
        "protein_residue": "A/A:LEU525",
        "protein_atom": "CG",
        "protein_site": {
          "segi": "A",
          "chain": "A",
          "resi": "525",
          "resn": "LEU",
          "name": "CG",
          "alt": "",
          "element": "C",
          "index": 1778
        },
        "ligand_index": 3882,
        "protein_index": 1778,
        "distance_A": 4.333511268772164,
        "residue_class": "hydrophobic",
        "protein_ring_atom": false,
        "ligand_aromatic_atom": false,
        "polar_proximity": false
      },
      {
        "ligand_residue": "C/A:EST1",
        "ligand_atom": "O17",
        "ligand_site": {
          "segi": "C",
          "chain": "A",
          "resi": "1",
          "resn": "EST",
          "name": "O17",
          "alt": "",
          "element": "O",
          "index": 3881
        },
        "protein_residue": "A/A:HIS524",
        "protein_atom": "CB",
        "protein_site": {
          "segi": "A",
          "chain": "A",
          "resi": "524",
          "resn": "HIS",
          "name": "CB",
          "alt": "",
          "element": "C",
          "index": 1767
        },
        "ligand_index": 3881,
        "protein_index": 1767,
        "distance_A": 4.336840132163136,
        "residue_class": "aromatic",
        "protein_ring_atom": false,
        "ligand_aromatic_atom": false,
        "polar_proximity": false
      },
      {
        "ligand_residue": "C/A:EST1",
        "ligand_atom": "C17",
        "ligand_site": {
          "segi": "C",
          "chain": "A",
          "resi": "1",
          "resn": "EST",
          "name": "C17",
          "alt": "",
          "element": "C",
          "index": 3880
        },
        "protein_residue": "A/A:LEU525",
        "protein_atom": "CD1",
        "protein_site": {
          "segi": "A",
          "chain": "A",
          "resi": "525",
          "resn": "LEU",
          "name": "CD1",
          "alt": "",
          "element": "C",
          "index": 1779
        },
        "ligand_index": 3880,
        "protein_index": 1779,
        "distance_A": 4.340949184406916,
        "residue_class": "hydrophobic",
        "protein_ring_atom": false,
        "ligand_aromatic_atom": false,
        "polar_proximity": false
      },
      {
        "ligand_residue": "C/A:EST1",
        "ligand_atom": "C8",
        "ligand_site": {
          "segi": "C",
          "chain": "A",
          "resi": "1",
          "resn": "EST",
          "name": "C8",
          "alt": "",
          "element": "C",
          "index": 3871
        },
        "protein_residue": "A/A:MET388",
        "protein_atom": "CE",
        "protein_site": {
          "segi": "A",
          "chain": "A",
          "resi": "388",
          "resn": "MET",
          "name": "CE",
          "alt": "",
          "element": "C",
          "index": 674
        },
        "ligand_index": 3871,
        "protein_index": 674,
        "distance_A": 4.343054255094726,
        "residue_class": "hydrophobic",
        "protein_ring_atom": false,
        "ligand_aromatic_atom": false,
        "polar_proximity": false
      },
      {
        "ligand_residue": "C/A:EST1",
        "ligand_atom": "C5",
        "ligand_site": {
          "segi": "C",
          "chain": "A",
          "resi": "1",
          "resn": "EST",
          "name": "C5",
          "alt": "",
          "element": "C",
          "index": 3868
        },
        "protein_residue": "A/A:PHE404",
        "protein_atom": "CD2",
        "protein_site": {
          "segi": "A",
          "chain": "A",
          "resi": "404",
          "resn": "PHE",
          "name": "CD2",
          "alt": "",
          "element": "C",
          "index": 803
        },
        "ligand_index": 3868,
        "protein_index": 803,
        "distance_A": 4.343863491141265,
        "residue_class": "aromatic",
        "protein_ring_atom": true,
        "ligand_aromatic_atom": true,
        "polar_proximity": false
      },
      {
        "ligand_residue": "C/A:EST1",
        "ligand_atom": "C12",
        "ligand_site": {
          "segi": "C",
          "chain": "A",
          "resi": "1",
          "resn": "EST",
          "name": "C12",
          "alt": "",
          "element": "C",
          "index": 3875
        },
        "protein_residue": "A/A:LEU346",
        "protein_atom": "CB",
        "protein_site": {
          "segi": "A",
          "chain": "A",
          "resi": "346",
          "resn": "LEU",
          "name": "CB",
          "alt": "",
          "element": "C",
          "index": 325
        },
        "ligand_index": 3875,
        "protein_index": 325,
        "distance_A": 4.359536265996759,
        "residue_class": "hydrophobic",
        "protein_ring_atom": false,
        "ligand_aromatic_atom": false,
        "polar_proximity": false
      },
      {
        "ligand_residue": "C/A:EST1",
        "ligand_atom": "C3",
        "ligand_site": {
          "segi": "C",
          "chain": "A",
          "resi": "1",
          "resn": "EST",
          "name": "C3",
          "alt": "",
          "element": "C",
          "index": 3865
        },
        "protein_residue": "A/A:LEU387",
        "protein_atom": "CG",
        "protein_site": {
          "segi": "A",
          "chain": "A",
          "resi": "387",
          "resn": "LEU",
          "name": "CG",
          "alt": "",
          "element": "C",
          "index": 664
        },
        "ligand_index": 3865,
        "protein_index": 664,
        "distance_A": 4.366968261806434,
        "residue_class": "hydrophobic",
        "protein_ring_atom": false,
        "ligand_aromatic_atom": true,
        "polar_proximity": false
      },
      {
        "ligand_residue": "C/A:EST1",
        "ligand_atom": "C2",
        "ligand_site": {
          "segi": "C",
          "chain": "A",
          "resi": "1",
          "resn": "EST",
          "name": "C2",
          "alt": "",
          "element": "C",
          "index": 3864
        },
        "protein_residue": "A/A:GLU353",
        "protein_atom": "CD",
        "protein_site": {
          "segi": "A",
          "chain": "A",
          "resi": "353",
          "resn": "GLU",
          "name": "CD",
          "alt": "",
          "element": "C",
          "index": 382
        },
        "ligand_index": 3864,
        "protein_index": 382,
        "distance_A": 4.373699391153102,
        "residue_class": "polar",
        "protein_ring_atom": false,
        "ligand_aromatic_atom": true,
        "polar_proximity": false
      },
      {
        "ligand_residue": "C/A:EST1",
        "ligand_atom": "C2",
        "ligand_site": {
          "segi": "C",
          "chain": "A",
          "resi": "1",
          "resn": "EST",
          "name": "C2",
          "alt": "",
          "element": "C",
          "index": 3864
        },
        "protein_residue": "A/A:LEU349",
        "protein_atom": "CG",
        "protein_site": {
          "segi": "A",
          "chain": "A",
          "resi": "349",
          "resn": "LEU",
          "name": "CG",
          "alt": "",
          "element": "C",
          "index": 349
        },
        "ligand_index": 3864,
        "protein_index": 349,
        "distance_A": 4.378863215624237,
        "residue_class": "hydrophobic",
        "protein_ring_atom": false,
        "ligand_aromatic_atom": true,
        "polar_proximity": false
      },
      {
        "ligand_residue": "C/A:EST1",
        "ligand_atom": "C4",
        "ligand_site": {
          "segi": "C",
          "chain": "A",
          "resi": "1",
          "resn": "EST",
          "name": "C4",
          "alt": "",
          "element": "C",
          "index": 3867
        },
        "protein_residue": "A/A:PHE404",
        "protein_atom": "CD2",
        "protein_site": {
          "segi": "A",
          "chain": "A",
          "resi": "404",
          "resn": "PHE",
          "name": "CD2",
          "alt": "",
          "element": "C",
          "index": 803
        },
        "ligand_index": 3867,
        "protein_index": 803,
        "distance_A": 4.381448955235717,
        "residue_class": "aromatic",
        "protein_ring_atom": true,
        "ligand_aromatic_atom": true,
        "polar_proximity": false
      },
      {
        "ligand_residue": "C/A:EST1",
        "ligand_atom": "C2",
        "ligand_site": {
          "segi": "C",
          "chain": "A",
          "resi": "1",
          "resn": "EST",
          "name": "C2",
          "alt": "",
          "element": "C",
          "index": 3864
        },
        "protein_residue": "A/A:LEU349",
        "protein_atom": "CD2",
        "protein_site": {
          "segi": "A",
          "chain": "A",
          "resi": "349",
          "resn": "LEU",
          "name": "CD2",
          "alt": "",
          "element": "C",
          "index": 351
        },
        "ligand_index": 3864,
        "protein_index": 351,
        "distance_A": 4.395323753704875,
        "residue_class": "hydrophobic",
        "protein_ring_atom": false,
        "ligand_aromatic_atom": true,
        "polar_proximity": false
      },
      {
        "ligand_residue": "C/A:EST1",
        "ligand_atom": "C7",
        "ligand_site": {
          "segi": "C",
          "chain": "A",
          "resi": "1",
          "resn": "EST",
          "name": "C7",
          "alt": "",
          "element": "C",
          "index": 3870
        },
        "protein_residue": "A/A:LEU391",
        "protein_atom": "CD2",
        "protein_site": {
          "segi": "A",
          "chain": "A",
          "resi": "391",
          "resn": "LEU",
          "name": "CD2",
          "alt": "",
          "element": "C",
          "index": 694
        },
        "ligand_index": 3870,
        "protein_index": 694,
        "distance_A": 4.399277689577066,
        "residue_class": "hydrophobic",
        "protein_ring_atom": false,
        "ligand_aromatic_atom": false,
        "polar_proximity": false
      },
      {
        "ligand_residue": "C/A:EST1",
        "ligand_atom": "C17",
        "ligand_site": {
          "segi": "C",
          "chain": "A",
          "resi": "1",
          "resn": "EST",
          "name": "C17",
          "alt": "",
          "element": "C",
          "index": 3880
        },
        "protein_residue": "A/A:MET421",
        "protein_atom": "CE",
        "protein_site": {
          "segi": "A",
          "chain": "A",
          "resi": "421",
          "resn": "MET",
          "name": "CE",
          "alt": "",
          "element": "C",
          "index": 933
        },
        "ligand_index": 3880,
        "protein_index": 933,
        "distance_A": 4.401847012738695,
        "residue_class": "hydrophobic",
        "protein_ring_atom": false,
        "ligand_aromatic_atom": false,
        "polar_proximity": false
      },
      {
        "ligand_residue": "C/A:EST1",
        "ligand_atom": "C16",
        "ligand_site": {
          "segi": "C",
          "chain": "A",
          "resi": "1",
          "resn": "EST",
          "name": "C16",
          "alt": "",
          "element": "C",
          "index": 3879
        },
        "protein_residue": "A/A:GLY521",
        "protein_atom": "O",
        "protein_site": {
          "segi": "A",
          "chain": "A",
          "resi": "521",
          "resn": "GLY",
          "name": "O",
          "alt": "",
          "element": "O",
          "index": 1745
        },
        "ligand_index": 3879,
        "protein_index": 1745,
        "distance_A": 4.404517099442592,
        "residue_class": "hydrophobic",
        "protein_ring_atom": false,
        "ligand_aromatic_atom": false,
        "polar_proximity": false
      },
      {
        "ligand_residue": "C/A:EST1",
        "ligand_atom": "C7",
        "ligand_site": {
          "segi": "C",
          "chain": "A",
          "resi": "1",
          "resn": "EST",
          "name": "C7",
          "alt": "",
          "element": "C",
          "index": 3870
        },
        "protein_residue": "A/A:MET388",
        "protein_atom": "CG",
        "protein_site": {
          "segi": "A",
          "chain": "A",
          "resi": "388",
          "resn": "MET",
          "name": "CG",
          "alt": "",
          "element": "C",
          "index": 672
        },
        "ligand_index": 3870,
        "protein_index": 672,
        "distance_A": 4.406170969163558,
        "residue_class": "hydrophobic",
        "protein_ring_atom": false,
        "ligand_aromatic_atom": false,
        "polar_proximity": false
      },
      {
        "ligand_residue": "C/A:EST1",
        "ligand_atom": "C15",
        "ligand_site": {
          "segi": "C",
          "chain": "A",
          "resi": "1",
          "resn": "EST",
          "name": "C15",
          "alt": "",
          "element": "C",
          "index": 3878
        },
        "protein_residue": "A/A:ILE424",
        "protein_atom": "CD1",
        "protein_site": {
          "segi": "A",
          "chain": "A",
          "resi": "424",
          "resn": "ILE",
          "name": "CD1",
          "alt": "",
          "element": "C",
          "index": 957
        },
        "ligand_index": 3878,
        "protein_index": 957,
        "distance_A": 4.408272414618242,
        "residue_class": "hydrophobic",
        "protein_ring_atom": false,
        "ligand_aromatic_atom": false,
        "polar_proximity": false
      },
      {
        "ligand_residue": "C/A:EST1",
        "ligand_atom": "O3",
        "ligand_site": {
          "segi": "C",
          "chain": "A",
          "resi": "1",
          "resn": "EST",
          "name": "O3",
          "alt": "",
          "element": "O",
          "index": 3866
        },
        "protein_residue": "A/A:ARG394",
        "protein_atom": "CZ",
        "protein_site": {
          "segi": "A",
          "chain": "A",
          "resi": "394",
          "resn": "ARG",
          "name": "CZ",
          "alt": "",
          "element": "C",
          "index": 724
        },
        "ligand_index": 3866,
        "protein_index": 724,
        "distance_A": 4.409673307545229,
        "residue_class": "polar",
        "protein_ring_atom": false,
        "ligand_aromatic_atom": false,
        "polar_proximity": false
      },
      {
        "ligand_residue": "C/A:EST1",
        "ligand_atom": "O3",
        "ligand_site": {
          "segi": "C",
          "chain": "A",
          "resi": "1",
          "resn": "EST",
          "name": "O3",
          "alt": "",
          "element": "O",
          "index": 3866
        },
        "protein_residue": "A/A:LEU387",
        "protein_atom": "CD1",
        "protein_site": {
          "segi": "A",
          "chain": "A",
          "resi": "387",
          "resn": "LEU",
          "name": "CD1",
          "alt": "",
          "element": "C",
          "index": 665
        },
        "ligand_index": 3866,
        "protein_index": 665,
        "distance_A": 4.4176721965707815,
        "residue_class": "hydrophobic",
        "protein_ring_atom": false,
        "ligand_aromatic_atom": false,
        "polar_proximity": false
      },
      {
        "ligand_residue": "C/A:EST1",
        "ligand_atom": "C18",
        "ligand_site": {
          "segi": "C",
          "chain": "A",
          "resi": "1",
          "resn": "EST",
          "name": "C18",
          "alt": "",
          "element": "C",
          "index": 3882
        },
        "protein_residue": "A/A:LEU384",
        "protein_atom": "CD2",
        "protein_site": {
          "segi": "A",
          "chain": "A",
          "resi": "384",
          "resn": "LEU",
          "name": "CD2",
          "alt": "",
          "element": "C",
          "index": 641
        },
        "ligand_index": 3882,
        "protein_index": 641,
        "distance_A": 4.419409700767853,
        "residue_class": "hydrophobic",
        "protein_ring_atom": false,
        "ligand_aromatic_atom": false,
        "polar_proximity": false
      },
      {
        "ligand_residue": "C/A:EST1",
        "ligand_atom": "C18",
        "ligand_site": {
          "segi": "C",
          "chain": "A",
          "resi": "1",
          "resn": "EST",
          "name": "C18",
          "alt": "",
          "element": "C",
          "index": 3882
        },
        "protein_residue": "A/A:GLY521",
        "protein_atom": "O",
        "protein_site": {
          "segi": "A",
          "chain": "A",
          "resi": "521",
          "resn": "GLY",
          "name": "O",
          "alt": "",
          "element": "O",
          "index": 1745
        },
        "ligand_index": 3882,
        "protein_index": 1745,
        "distance_A": 4.420950890987867,
        "residue_class": "hydrophobic",
        "protein_ring_atom": false,
        "ligand_aromatic_atom": false,
        "polar_proximity": false
      },
      {
        "ligand_residue": "C/A:EST1",
        "ligand_atom": "C16",
        "ligand_site": {
          "segi": "C",
          "chain": "A",
          "resi": "1",
          "resn": "EST",
          "name": "C16",
          "alt": "",
          "element": "C",
          "index": 3879
        },
        "protein_residue": "A/A:ILE424",
        "protein_atom": "CG2",
        "protein_site": {
          "segi": "A",
          "chain": "A",
          "resi": "424",
          "resn": "ILE",
          "name": "CG2",
          "alt": "",
          "element": "C",
          "index": 956
        },
        "ligand_index": 3879,
        "protein_index": 956,
        "distance_A": 4.422327899138232,
        "residue_class": "hydrophobic",
        "protein_ring_atom": false,
        "ligand_aromatic_atom": false,
        "polar_proximity": false
      },
      {
        "ligand_residue": "C/A:EST1",
        "ligand_atom": "C1",
        "ligand_site": {
          "segi": "C",
          "chain": "A",
          "resi": "1",
          "resn": "EST",
          "name": "C1",
          "alt": "",
          "element": "C",
          "index": 3863
        },
        "protein_residue": "A/A:ALA350",
        "protein_atom": "CA",
        "protein_site": {
          "segi": "A",
          "chain": "A",
          "resi": "350",
          "resn": "ALA",
          "name": "CA",
          "alt": "",
          "element": "C",
          "index": 353
        },
        "ligand_index": 3863,
        "protein_index": 353,
        "distance_A": 4.423855777500967,
        "residue_class": "hydrophobic",
        "protein_ring_atom": false,
        "ligand_aromatic_atom": true,
        "polar_proximity": false
      },
      {
        "ligand_residue": "C/A:EST1",
        "ligand_atom": "C11",
        "ligand_site": {
          "segi": "C",
          "chain": "A",
          "resi": "1",
          "resn": "EST",
          "name": "C11",
          "alt": "",
          "element": "C",
          "index": 3874
        },
        "protein_residue": "A/A:LEU346",
        "protein_atom": "C",
        "protein_site": {
          "segi": "A",
          "chain": "A",
          "resi": "346",
          "resn": "LEU",
          "name": "C",
          "alt": "",
          "element": "C",
          "index": 323
        },
        "ligand_index": 3874,
        "protein_index": 323,
        "distance_A": 4.438651020372543,
        "residue_class": "hydrophobic",
        "protein_ring_atom": false,
        "ligand_aromatic_atom": false,
        "polar_proximity": false
      },
      {
        "ligand_residue": "C/A:EST1",
        "ligand_atom": "O3",
        "ligand_site": {
          "segi": "C",
          "chain": "A",
          "resi": "1",
          "resn": "EST",
          "name": "O3",
          "alt": "",
          "element": "O",
          "index": 3866
        },
        "protein_residue": "A/A:LEU387",
        "protein_atom": "CG",
        "protein_site": {
          "segi": "A",
          "chain": "A",
          "resi": "387",
          "resn": "LEU",
          "name": "CG",
          "alt": "",
          "element": "C",
          "index": 664
        },
        "ligand_index": 3866,
        "protein_index": 664,
        "distance_A": 4.4460167779412565,
        "residue_class": "hydrophobic",
        "protein_ring_atom": false,
        "ligand_aromatic_atom": false,
        "polar_proximity": false
      },
      {
        "ligand_residue": "C/A:EST1",
        "ligand_atom": "C3",
        "ligand_site": {
          "segi": "C",
          "chain": "A",
          "resi": "1",
          "resn": "EST",
          "name": "C3",
          "alt": "",
          "element": "C",
          "index": 3865
        },
        "protein_residue": "A/A:GLU353",
        "protein_atom": "OE2",
        "protein_site": {
          "segi": "A",
          "chain": "A",
          "resi": "353",
          "resn": "GLU",
          "name": "OE2",
          "alt": "",
          "element": "O",
          "index": 384
        },
        "ligand_index": 3865,
        "protein_index": 384,
        "distance_A": 4.451438973543675,
        "residue_class": "polar",
        "protein_ring_atom": false,
        "ligand_aromatic_atom": true,
        "polar_proximity": false
      },
      {
        "ligand_residue": "C/A:EST1",
        "ligand_atom": "C6",
        "ligand_site": {
          "segi": "C",
          "chain": "A",
          "resi": "1",
          "resn": "EST",
          "name": "C6",
          "alt": "",
          "element": "C",
          "index": 3869
        },
        "protein_residue": "A/A:MET388",
        "protein_atom": "CA",
        "protein_site": {
          "segi": "A",
          "chain": "A",
          "resi": "388",
          "resn": "MET",
          "name": "CA",
          "alt": "",
          "element": "C",
          "index": 668
        },
        "ligand_index": 3869,
        "protein_index": 668,
        "distance_A": 4.452217025856327,
        "residue_class": "hydrophobic",
        "protein_ring_atom": false,
        "ligand_aromatic_atom": false,
        "polar_proximity": false
      },
      {
        "ligand_residue": "C/A:EST1",
        "ligand_atom": "C4",
        "ligand_site": {
          "segi": "C",
          "chain": "A",
          "resi": "1",
          "resn": "EST",
          "name": "C4",
          "alt": "",
          "element": "C",
          "index": 3867
        },
        "protein_residue": "A/A:LEU387",
        "protein_atom": "CA",
        "protein_site": {
          "segi": "A",
          "chain": "A",
          "resi": "387",
          "resn": "LEU",
          "name": "CA",
          "alt": "",
          "element": "C",
          "index": 660
        },
        "ligand_index": 3867,
        "protein_index": 660,
        "distance_A": 4.459165576651086,
        "residue_class": "hydrophobic",
        "protein_ring_atom": false,
        "ligand_aromatic_atom": true,
        "polar_proximity": false
      },
      {
        "ligand_residue": "C/A:EST1",
        "ligand_atom": "C4",
        "ligand_site": {
          "segi": "C",
          "chain": "A",
          "resi": "1",
          "resn": "EST",
          "name": "C4",
          "alt": "",
          "element": "C",
          "index": 3867
        },
        "protein_residue": "A/A:MET388",
        "protein_atom": "N",
        "protein_site": {
          "segi": "A",
          "chain": "A",
          "resi": "388",
          "resn": "MET",
          "name": "N",
          "alt": "",
          "element": "N",
          "index": 667
        },
        "ligand_index": 3867,
        "protein_index": 667,
        "distance_A": 4.462727805010979,
        "residue_class": "hydrophobic",
        "protein_ring_atom": false,
        "ligand_aromatic_atom": true,
        "polar_proximity": false
      },
      {
        "ligand_residue": "C/A:EST1",
        "ligand_atom": "C17",
        "ligand_site": {
          "segi": "C",
          "chain": "A",
          "resi": "1",
          "resn": "EST",
          "name": "C17",
          "alt": "",
          "element": "C",
          "index": 3880
        },
        "protein_residue": "A/A:HIS524",
        "protein_atom": "CG",
        "protein_site": {
          "segi": "A",
          "chain": "A",
          "resi": "524",
          "resn": "HIS",
          "name": "CG",
          "alt": "",
          "element": "C",
          "index": 1768
        },
        "ligand_index": 3880,
        "protein_index": 1768,
        "distance_A": 4.479904113848155,
        "residue_class": "aromatic",
        "protein_ring_atom": true,
        "ligand_aromatic_atom": false,
        "polar_proximity": false
      },
      {
        "ligand_residue": "C/A:EST1",
        "ligand_atom": "C4",
        "ligand_site": {
          "segi": "C",
          "chain": "A",
          "resi": "1",
          "resn": "EST",
          "name": "C4",
          "alt": "",
          "element": "C",
          "index": 3867
        },
        "protein_residue": "A/A:LEU391",
        "protein_atom": "CG",
        "protein_site": {
          "segi": "A",
          "chain": "A",
          "resi": "391",
          "resn": "LEU",
          "name": "CG",
          "alt": "",
          "element": "C",
          "index": 692
        },
        "ligand_index": 3867,
        "protein_index": 692,
        "distance_A": 4.485122482659601,
        "residue_class": "hydrophobic",
        "protein_ring_atom": false,
        "ligand_aromatic_atom": true,
        "polar_proximity": false
      },
      {
        "ligand_residue": "C/A:EST1",
        "ligand_atom": "C6",
        "ligand_site": {
          "segi": "C",
          "chain": "A",
          "resi": "1",
          "resn": "EST",
          "name": "C6",
          "alt": "",
          "element": "C",
          "index": 3869
        },
        "protein_residue": "A/A:LEU384",
        "protein_atom": "CD1",
        "protein_site": {
          "segi": "A",
          "chain": "A",
          "resi": "384",
          "resn": "LEU",
          "name": "CD1",
          "alt": "",
          "element": "C",
          "index": 640
        },
        "ligand_index": 3869,
        "protein_index": 640,
        "distance_A": 4.488471541621588,
        "residue_class": "hydrophobic",
        "protein_ring_atom": false,
        "ligand_aromatic_atom": false,
        "polar_proximity": false
      },
      {
        "ligand_residue": "C/A:EST1",
        "ligand_atom": "C3",
        "ligand_site": {
          "segi": "C",
          "chain": "A",
          "resi": "1",
          "resn": "EST",
          "name": "C3",
          "alt": "",
          "element": "C",
          "index": 3865
        },
        "protein_residue": "A/A:LEU387",
        "protein_atom": "CD2",
        "protein_site": {
          "segi": "A",
          "chain": "A",
          "resi": "387",
          "resn": "LEU",
          "name": "CD2",
          "alt": "",
          "element": "C",
          "index": 666
        },
        "ligand_index": 3865,
        "protein_index": 666,
        "distance_A": 4.4975402975458305,
        "residue_class": "hydrophobic",
        "protein_ring_atom": false,
        "ligand_aromatic_atom": true,
        "polar_proximity": false
      },
      {
        "ligand_residue": "C/A:EST1",
        "ligand_atom": "C1",
        "ligand_site": {
          "segi": "C",
          "chain": "A",
          "resi": "1",
          "resn": "EST",
          "name": "C1",
          "alt": "",
          "element": "C",
          "index": 3863
        },
        "protein_residue": "A/A:GLU353",
        "protein_atom": "OE1",
        "protein_site": {
          "segi": "A",
          "chain": "A",
          "resi": "353",
          "resn": "GLU",
          "name": "OE1",
          "alt": "",
          "element": "O",
          "index": 383
        },
        "ligand_index": 3863,
        "protein_index": 383,
        "distance_A": 4.498594960560766,
        "residue_class": "polar",
        "protein_ring_atom": false,
        "ligand_aromatic_atom": true,
        "polar_proximity": false
      }
    ],
    "ligand_rings": [
      {
        "label": "C/A:EST1 ring 1",
        "source": "RDKit aromatic feature on matched CCD",
        "node": [
          "ligand",
          "C",
          "A",
          "1",
          "EST"
        ],
        "residue": "C/A:EST1",
        "atom_names": [
          "C1",
          "C2",
          "C3",
          "C4",
          "C5",
          "C10"
        ],
        "indices": [
          3863,
          3864,
          3865,
          3867,
          3868,
          3873
        ],
        "atoms": [
          {
            "segi": "C",
            "chain": "A",
            "resi": "1",
            "resn": "EST",
            "name": "C1",
            "alt": "",
            "element": "C",
            "index": 3863
          },
          {
            "segi": "C",
            "chain": "A",
            "resi": "1",
            "resn": "EST",
            "name": "C2",
            "alt": "",
            "element": "C",
            "index": 3864
          },
          {
            "segi": "C",
            "chain": "A",
            "resi": "1",
            "resn": "EST",
            "name": "C3",
            "alt": "",
            "element": "C",
            "index": 3865
          },
          {
            "segi": "C",
            "chain": "A",
            "resi": "1",
            "resn": "EST",
            "name": "C4",
            "alt": "",
            "element": "C",
            "index": 3867
          },
          {
            "segi": "C",
            "chain": "A",
            "resi": "1",
            "resn": "EST",
            "name": "C5",
            "alt": "",
            "element": "C",
            "index": 3868
          },
          {
            "segi": "C",
            "chain": "A",
            "resi": "1",
            "resn": "EST",
            "name": "C10",
            "alt": "",
            "element": "C",
            "index": 3873
          }
        ],
        "center": [
          106.9066670735677,
          17.16850010553996,
          98.96583302815755
        ],
        "normal": [
          -0.9967939470551084,
          -0.07983753303408793,
          0.00527213745352477
        ]
      }
    ],
    "ring_pairs": [
      {
        "ligand_label": "C/A:EST1 ring 1",
        "protein_residue": "A/A:PHE404",
        "protein_feature": "A/A:PHE404 ring 1",
        "geometry": "T-shaped",
        "kind": "stack",
        "distance_A": 5.085914166586907,
        "angle_deg": 74.4092970823394,
        "offset_A": 0.8480555621902532,
        "projected_on": "C/A:EST1 ring 1",
        "ligand_indices": [
          3863,
          3864,
          3865,
          3867,
          3868,
          3873
        ],
        "protein_indices": [
          801,
          802,
          804,
          806,
          805,
          803
        ],
        "ligand_atoms": [
          {
            "segi": "C",
            "chain": "A",
            "resi": "1",
            "resn": "EST",
            "name": "C1",
            "alt": "",
            "element": "C",
            "index": 3863
          },
          {
            "segi": "C",
            "chain": "A",
            "resi": "1",
            "resn": "EST",
            "name": "C2",
            "alt": "",
            "element": "C",
            "index": 3864
          },
          {
            "segi": "C",
            "chain": "A",
            "resi": "1",
            "resn": "EST",
            "name": "C3",
            "alt": "",
            "element": "C",
            "index": 3865
          },
          {
            "segi": "C",
            "chain": "A",
            "resi": "1",
            "resn": "EST",
            "name": "C4",
            "alt": "",
            "element": "C",
            "index": 3867
          },
          {
            "segi": "C",
            "chain": "A",
            "resi": "1",
            "resn": "EST",
            "name": "C5",
            "alt": "",
            "element": "C",
            "index": 3868
          },
          {
            "segi": "C",
            "chain": "A",
            "resi": "1",
            "resn": "EST",
            "name": "C10",
            "alt": "",
            "element": "C",
            "index": 3873
          }
        ],
        "protein_atoms": [
          {
            "segi": "A",
            "chain": "A",
            "resi": "404",
            "resn": "PHE",
            "name": "CG",
            "alt": "",
            "element": "C",
            "index": 801
          },
          {
            "segi": "A",
            "chain": "A",
            "resi": "404",
            "resn": "PHE",
            "name": "CD1",
            "alt": "",
            "element": "C",
            "index": 802
          },
          {
            "segi": "A",
            "chain": "A",
            "resi": "404",
            "resn": "PHE",
            "name": "CE1",
            "alt": "",
            "element": "C",
            "index": 804
          },
          {
            "segi": "A",
            "chain": "A",
            "resi": "404",
            "resn": "PHE",
            "name": "CZ",
            "alt": "",
            "element": "C",
            "index": 806
          },
          {
            "segi": "A",
            "chain": "A",
            "resi": "404",
            "resn": "PHE",
            "name": "CE2",
            "alt": "",
            "element": "C",
            "index": 805
          },
          {
            "segi": "A",
            "chain": "A",
            "resi": "404",
            "resn": "PHE",
            "name": "CD2",
            "alt": "",
            "element": "C",
            "index": 803
          }
        ],
        "ligand_center": [
          106.9066670735677,
          17.16850010553996,
          98.96583302815755
        ],
        "protein_center": [
          111.91549936930339,
          17.386833508809406,
          98.11116790771484
        ]
      }
    ],
    "aromatic_clusters": [
      {
        "id": 1,
        "n_residues": 2,
        "n_edges": 1,
        "n_geometry_witnesses": 1,
        "members": [
          "ligand C/A:EST1",
          "protein A/A:PHE404"
        ],
        "indices": [
          801,
          802,
          803,
          804,
          805,
          806,
          3863,
          3864,
          3865,
          3867,
          3868,
          3873
        ]
      }
    ],
    "cluster_edges": [
      {
        "cluster_id": 1,
        "source_member": "ligand C/A:EST1",
        "target_member": "protein A/A:PHE404",
        "geometry": "T-shaped",
        "distance_A": 5.085914166586907,
        "angle_deg": 74.4092970823394,
        "offset_A": 0.8480555621902532,
        "projected_on": "C/A:EST1 ring 1",
        "source_atoms": [
          {
            "segi": "C",
            "chain": "A",
            "resi": "1",
            "resn": "EST",
            "name": "C1",
            "alt": "",
            "element": "C",
            "index": 3863
          },
          {
            "segi": "C",
            "chain": "A",
            "resi": "1",
            "resn": "EST",
            "name": "C2",
            "alt": "",
            "element": "C",
            "index": 3864
          },
          {
            "segi": "C",
            "chain": "A",
            "resi": "1",
            "resn": "EST",
            "name": "C3",
            "alt": "",
            "element": "C",
            "index": 3865
          },
          {
            "segi": "C",
            "chain": "A",
            "resi": "1",
            "resn": "EST",
            "name": "C4",
            "alt": "",
            "element": "C",
            "index": 3867
          },
          {
            "segi": "C",
            "chain": "A",
            "resi": "1",
            "resn": "EST",
            "name": "C5",
            "alt": "",
            "element": "C",
            "index": 3868
          },
          {
            "segi": "C",
            "chain": "A",
            "resi": "1",
            "resn": "EST",
            "name": "C10",
            "alt": "",
            "element": "C",
            "index": 3873
          }
        ],
        "target_atoms": [
          {
            "segi": "A",
            "chain": "A",
            "resi": "404",
            "resn": "PHE",
            "name": "CG",
            "alt": "",
            "element": "C",
            "index": 801
          },
          {
            "segi": "A",
            "chain": "A",
            "resi": "404",
            "resn": "PHE",
            "name": "CD1",
            "alt": "",
            "element": "C",
            "index": 802
          },
          {
            "segi": "A",
            "chain": "A",
            "resi": "404",
            "resn": "PHE",
            "name": "CE1",
            "alt": "",
            "element": "C",
            "index": 804
          },
          {
            "segi": "A",
            "chain": "A",
            "resi": "404",
            "resn": "PHE",
            "name": "CZ",
            "alt": "",
            "element": "C",
            "index": 806
          },
          {
            "segi": "A",
            "chain": "A",
            "resi": "404",
            "resn": "PHE",
            "name": "CE2",
            "alt": "",
            "element": "C",
            "index": 805
          },
          {
            "segi": "A",
            "chain": "A",
            "resi": "404",
            "resn": "PHE",
            "name": "CD2",
            "alt": "",
            "element": "C",
            "index": 803
          }
        ],
        "source_indices": [
          3863,
          3864,
          3865,
          3867,
          3868,
          3873
        ],
        "target_indices": [
          801,
          802,
          804,
          806,
          805,
          803
        ],
        "source_center": [
          106.9066670735677,
          17.16850010553996,
          98.96583302815755
        ],
        "target_center": [
          111.91549936930339,
          17.386833508809406,
          98.11116790771484
        ]
      }
    ],
    "method": {
      "direct": "All selected heavy-atom pairs within 4.5 \u00c5, including residues without C\u03b1.",
      "polar_proximity": "Ligand N/O/S to protein N/O within 3.5 \u00c5; distance-only potential polar contacts.",
      "stacking": "Complete rings, least-squares planes, centers 2.0\u20135.5 \u00c5 apart, offset \u22643.0 \u00c5 in the first ring plane. Ligand ring is first in ligand\u2013protein comparisons. Angles <30\u00b0 parallel, >60\u00b0 T-shaped.",
      "cation_pi": "ARG CZ or LYS NZ within 6.0 \u00c5 of a ring center, in-plane offset \u22642.0 \u00c5. Single-component ligand cations are not inferred.",
      "clusters": "Connected residue nodes from stacking and cation\u2013\u03c0 geometry, restricted to components reaching the ligand. Distinct geometric witnesses are preserved."
    }
  },
  "solvent": {
    "summary": {
      "status": "observed_no_ligand_near_water",
      "water_residues_supplied": 30,
      "oxygen_records_supplied": 30,
      "observed_waters": 30,
      "ligand_near_waters": 0,
      "bridging_waters": 0,
      "polar_bridging_waters": 0,
      "receptor_water_atom_pairs": 19,
      "v801_ligand_bridging_waters": 0,
      "ligand_water_atom_pairs": 0,
      "bridge_atom_triplets": 0,
      "eligible_receptor_water_nodes": 8,
      "cluster_nodes": 0,
      "receptor_components": 8,
      "receptor_multiwater_clusters": 0,
      "network_components": 0,
      "multiwater_clusters": 0
    },
    "contacts": [],
    "protein_contacts": [
      {
        "protein_label": "A/A:TYR328.N",
        "protein_index": 168,
        "water_label": "K/A:HOH555.O",
        "water_index": 3909,
        "distance_A": 3.3273583990005515,
        "occupancy": 0.5,
        "ligand_near": false,
        "passes_v801_ca_screen": true
      },
      {
        "protein_label": "A/A:TRP393.NE1",
        "protein_index": 712,
        "water_label": "K/A:HOH556.O",
        "water_index": 3910,
        "distance_A": 3.252048005708733,
        "occupancy": 1.0,
        "ligand_near": false,
        "passes_v801_ca_screen": false
      },
      {
        "protein_label": "A/A:GLU444.OE2",
        "protein_index": 1120,
        "water_label": "K/A:HOH557.O",
        "water_index": 3911,
        "distance_A": 3.1052459597261306,
        "occupancy": 1.0,
        "ligand_near": false,
        "passes_v801_ca_screen": false
      },
      {
        "protein_label": "A/A:ARG503.NE",
        "protein_index": 1600,
        "water_label": "K/A:HOH557.O",
        "water_index": 3911,
        "distance_A": 3.32899953018982,
        "occupancy": 1.0,
        "ligand_near": false,
        "passes_v801_ca_screen": false
      },
      {
        "protein_label": "A/A:LEU327.N",
        "protein_index": 160,
        "water_label": "K/A:HOH558.O",
        "water_index": 3912,
        "distance_A": 3.2205338594464283,
        "occupancy": 1.0,
        "ligand_near": false,
        "passes_v801_ca_screen": true
      },
      {
        "protein_label": "A/A:LEU327.O",
        "protein_index": 163,
        "water_label": "K/A:HOH558.O",
        "water_index": 3912,
        "distance_A": 3.40204205321077,
        "occupancy": 1.0,
        "ligand_near": false,
        "passes_v801_ca_screen": true
      },
      {
        "protein_label": "A/A:GLU353.OE2",
        "protein_index": 384,
        "water_label": "K/A:HOH558.O",
        "water_index": 3912,
        "distance_A": 3.510726640813126,
        "occupancy": 1.0,
        "ligand_near": false,
        "passes_v801_ca_screen": false
      },
      {
        "protein_label": "A/A:PHE404.O",
        "protein_index": 799,
        "water_label": "K/A:HOH558.O",
        "water_index": 3912,
        "distance_A": 3.5367924317156376,
        "occupancy": 1.0,
        "ligand_near": false,
        "passes_v801_ca_screen": true
      },
      {
        "protein_label": "A/A:HIS377.ND1",
        "protein_index": 581,
        "water_label": "K/A:HOH559.O",
        "water_index": 3913,
        "distance_A": 3.061584659233125,
        "occupancy": 1.0,
        "ligand_near": false,
        "passes_v801_ca_screen": true
      },
      {
        "protein_label": "A/A:CYS381.N",
        "protein_index": 609,
        "water_label": "K/A:HOH559.O",
        "water_index": 3913,
        "distance_A": 3.103963722682263,
        "occupancy": 1.0,
        "ligand_near": false,
        "passes_v801_ca_screen": true
      },
      {
        "protein_label": "A/A:HIS377.O",
        "protein_index": 577,
        "water_label": "K/A:HOH559.O",
        "water_index": 3913,
        "distance_A": 3.2225944965150743,
        "occupancy": 1.0,
        "ligand_near": false,
        "passes_v801_ca_screen": true
      },
      {
        "protein_label": "A/A:ASP351.OD1",
        "protein_index": 363,
        "water_label": "K/A:HOH560.O",
        "water_index": 3914,
        "distance_A": 3.1932075490193914,
        "occupancy": 1.0,
        "ligand_near": false,
        "passes_v801_ca_screen": true
      },
      {
        "protein_label": "A/A:TYR459.O",
        "protein_index": 1228,
        "water_label": "K/A:HOH561.O",
        "water_index": 3915,
        "distance_A": 3.3658605035116134,
        "occupancy": 1.0,
        "ligand_near": false,
        "passes_v801_ca_screen": true
      },
      {
        "protein_label": "A/A:PHE461.O",
        "protein_index": 1247,
        "water_label": "K/A:HOH561.O",
        "water_index": 3915,
        "distance_A": 3.577916638058534,
        "occupancy": 1.0,
        "ligand_near": false,
        "passes_v801_ca_screen": true
      },
      {
        "protein_label": "A/A:GLU339.N",
        "protein_index": 273,
        "water_label": "K/A:HOH562.O",
        "water_index": 3916,
        "distance_A": 2.952181641810664,
        "occupancy": 1.0,
        "ligand_near": false,
        "passes_v801_ca_screen": true
      },
      {
        "protein_label": "A/A:CYS417.O",
        "protein_index": 903,
        "water_label": "K/A:HOH562.O",
        "water_index": 3916,
        "distance_A": 3.4263812358993246,
        "occupancy": 1.0,
        "ligand_near": false,
        "passes_v801_ca_screen": true
      },
      {
        "protein_label": "A/A:PHE337.O",
        "protein_index": 259,
        "water_label": "K/A:HOH562.O",
        "water_index": 3916,
        "distance_A": 3.433693329817696,
        "occupancy": 1.0,
        "ligand_near": false,
        "passes_v801_ca_screen": true
      },
      {
        "protein_label": "A/A:GLU542.O",
        "protein_index": 1909,
        "water_label": "K/A:HOH563.O",
        "water_index": 3917,
        "distance_A": 2.5755048105289844,
        "occupancy": 1.0,
        "ligand_near": false,
        "passes_v801_ca_screen": true
      },
      {
        "protein_label": "A/A:ARG352.NH1",
        "protein_index": 374,
        "water_label": "K/A:HOH564.O",
        "water_index": 3918,
        "distance_A": 2.488682104809271,
        "occupancy": 0.5,
        "ligand_near": false,
        "passes_v801_ca_screen": false
      }
    ],
    "bridges": [],
    "clusters": [],
    "water_edges": [],
    "all_clusters": [
      {
        "cluster_id": "W001",
        "water_count": 1,
        "edge_count": 0,
        "cycle_rank": 0,
        "hub_count": 0,
        "seed_count": 0,
        "member_labels": [
          "K/A:HOH556.O"
        ],
        "member_indices": [
          3910
        ]
      },
      {
        "cluster_id": "W002",
        "water_count": 1,
        "edge_count": 0,
        "cycle_rank": 0,
        "hub_count": 0,
        "seed_count": 0,
        "member_labels": [
          "K/A:HOH557.O"
        ],
        "member_indices": [
          3911
        ]
      },
      {
        "cluster_id": "W003",
        "water_count": 1,
        "edge_count": 0,
        "cycle_rank": 0,
        "hub_count": 0,
        "seed_count": 0,
        "member_labels": [
          "K/A:HOH558.O"
        ],
        "member_indices": [
          3912
        ]
      },
      {
        "cluster_id": "W004",
        "water_count": 1,
        "edge_count": 0,
        "cycle_rank": 0,
        "hub_count": 0,
        "seed_count": 0,
        "member_labels": [
          "K/A:HOH559.O"
        ],
        "member_indices": [
          3913
        ]
      },
      {
        "cluster_id": "W005",
        "water_count": 1,
        "edge_count": 0,
        "cycle_rank": 0,
        "hub_count": 0,
        "seed_count": 0,
        "member_labels": [
          "K/A:HOH560.O"
        ],
        "member_indices": [
          3914
        ]
      },
      {
        "cluster_id": "W006",
        "water_count": 1,
        "edge_count": 0,
        "cycle_rank": 0,
        "hub_count": 0,
        "seed_count": 0,
        "member_labels": [
          "K/A:HOH561.O"
        ],
        "member_indices": [
          3915
        ]
      },
      {
        "cluster_id": "W007",
        "water_count": 1,
        "edge_count": 0,
        "cycle_rank": 0,
        "hub_count": 0,
        "seed_count": 0,
        "member_labels": [
          "K/A:HOH562.O"
        ],
        "member_indices": [
          3916
        ]
      },
      {
        "cluster_id": "W008",
        "water_count": 1,
        "edge_count": 0,
        "cycle_rank": 0,
        "hub_count": 0,
        "seed_count": 0,
        "member_labels": [
          "K/A:HOH563.O"
        ],
        "member_indices": [
          3917
        ]
      }
    ],
    "all_water_edges": [],
    "waters": [],
    "methods": {
      "ligand_contact": "One deposited water oxygen per residue, highest occupancy then earliest PDB serial or supplied index. Exclude zero occupancy.",
      "path_i_bridge": "Selected ligand heavy atom within 4.0 \u00c5 of O(water), selected protein N/O/S within 3.6 \u00c5 of the same oxygen. All cutoffs inclusive. passes_v801_ca_screen marks the additional receptor C\u03b1\u2013water distance \u22646.5 \u00c5 required by frozen v8.0.1.",
      "polar_3_5": "Observed N/O on both sides within 3.5 \u00c5 of the same water oxygen at occupancy at least 0.70. Geometry only.",
      "water_network": "Nodes are observed waters at occupancy \u22650.70 within 3.5 \u00c5 of a selected receptor N/O. Connect oxygens at \u22643.5 \u00c5. The ligand scope retains components intersecting the \u22644.0 \u00c5 ligand-heavy-atom shell. The receptor scope includes every eligible component; a singleton has no water\u2013water edge. All selected receptor residues are eligible without generic numbering.",
      "missing": "No deposited occupied water oxygen yields unavailable contact and cluster counts. Counts are conditional on modeled solvent in this structure and state."
    }
  },
  "selection": {
    "object": "sm_1A5201",
    "state": 1,
    "ligand": "EST \u00b7 A 1 \u00b7 segment C \u00b7 20 heavy-atom records",
    "receptor": "Chain A",
    "alternate": "Auto (occupancy)"
  },
  "selection_mode": "component",
  "alt_policy": "Common atoms and one positive-occupancy conformer per residue. Automatic choice uses highest mean occupancy and alphabetical ties.",
  "coordinate_sha256": "52fc0b87d7f1950223d0cdcfc9117470b7e670e44130c5f33f11a8b1e40146f8",
  "ligand_indices": [
    3863,
    3864,
    3865,
    3866,
    3867,
    3868,
    3869,
    3870,
    3871,
    3872,
    3873,
    3874,
    3875,
    3876,
    3877,
    3878,
    3879,
    3880,
    3881,
    3882
  ],
  "protein_atoms_selected": 1902,
  "ligand_atoms_selected": 20,
  "ccd_source": "wwPDB CCD EST",
  "ccd_sha256": "8b80ee77d734e62a82a27571bc1de261e8ea4cf9d053490d10a39c614a69d3a8",
  "ligand": {
    "rows": [
      {
        "key": "observed_heavy_atoms",
        "metric": "Observed heavy atoms",
        "value": 20,
        "unit": "atoms",
        "method": "Distinct occupied heavy atoms in the selected conformer.",
        "status": "available"
      },
      {
        "key": "observed_mass",
        "metric": "Observed heavy-atom mass",
        "value": 248.19599999999997,
        "unit": "Da",
        "method": "Occupied deposited heavy atoms, weighted by RDKit natural-abundance element masses.",
        "status": "available"
      },
      {
        "key": "mass_center",
        "metric": "Observed heavy-atom center of mass",
        "value": [
          106.72281801651985,
          15.016830376693905,
          96.64055039263299
        ],
        "unit": "\u00c5",
        "method": "Occupied deposited heavy atoms, weighted by RDKit natural-abundance element masses.",
        "status": "available"
      },
      {
        "key": "centroid",
        "metric": "Observed heavy-atom geometric centroid",
        "value": [
          106.73024940490723,
          15.023100090026855,
          96.61564979553222
        ],
        "unit": "\u00c5",
        "method": "Equal weight for each observed heavy atom.",
        "status": "available"
      },
      {
        "key": "mass_rg",
        "metric": "Observed mass-weighted radius of gyration",
        "value": 3.517458762049462,
        "unit": "\u00c5",
        "method": "Occupied deposited heavy atoms, weighted by RDKit natural-abundance element masses.",
        "status": "available"
      },
      {
        "key": "observed_vdw_volume",
        "metric": "Observed heavy-atom van der Waals volume",
        "value": 224.71200000000005,
        "unit": "\u00c5\u00b3",
        "method": "Union of observed heavy-atom van der Waals spheres in a ligand-defined frame. RDKit element radii, 0.20 \u00c5 voxels, zero probe.",
        "status": "available"
      },
      {
        "key": "legacy_mass_center",
        "metric": "Original StrucMind integer-mass center",
        "value": [
          106.7227897644043,
          15.016806540950652,
          96.64064505792433
        ],
        "unit": "\u00c5",
        "method": "Original integer weights for C/N/O/S/P/Se/F/Cl/Br/I; all selected atoms must be supported occupied heavy atoms.",
        "status": "available"
      },
      {
        "key": "mol_wt",
        "metric": "Molecular weight",
        "value": 272.388,
        "unit": "Da",
        "method": "RDKit, using the isolated CCD reference valence and formal-charge state.",
        "status": "available"
      },
      {
        "key": "ccd_heavy_atoms",
        "metric": "Heavy atoms in CCD molecule",
        "value": 20,
        "unit": "atoms",
        "method": "RDKit, using the isolated CCD reference valence and formal-charge state.",
        "status": "available"
      },
      {
        "key": "rotatable_bonds",
        "metric": "Rotatable bonds",
        "value": 0,
        "unit": "bonds",
        "method": "RDKit, using the isolated CCD reference valence and formal-charge state.",
        "status": "available"
      },
      {
        "key": "tpsa",
        "metric": "Topological polar surface area",
        "value": 40.46,
        "unit": "\u00c5\u00b2",
        "method": "RDKit, using the isolated CCD reference valence and formal-charge state.",
        "status": "available"
      },
      {
        "key": "logp",
        "metric": "Calculated logP",
        "value": 3.609200000000002,
        "unit": "",
        "method": "RDKit, using the isolated CCD reference valence and formal-charge state.",
        "status": "available"
      },
      {
        "key": "hbd",
        "metric": "Hydrogen-bond donors",
        "value": 2,
        "unit": "sites",
        "method": "RDKit, using the isolated CCD reference valence and formal-charge state.",
        "status": "available"
      },
      {
        "key": "hba",
        "metric": "Hydrogen-bond acceptors",
        "value": 2,
        "unit": "sites",
        "method": "RDKit, using the isolated CCD reference valence and formal-charge state.",
        "status": "available"
      },
      {
        "key": "formal_charge",
        "metric": "Net formal charge",
        "value": 0,
        "unit": "e",
        "method": "RDKit, using the isolated CCD reference valence and formal-charge state.",
        "status": "available"
      },
      {
        "key": "formula",
        "metric": "Molecular formula",
        "value": "C18H24O2",
        "unit": "",
        "method": "RDKit, using the isolated CCD reference valence and formal-charge state.",
        "status": "available"
      }
    ],
    "center": {
      "x": 106.72281801651985,
      "y": 15.016830376693905,
      "z": 96.64055039263299
    },
    "centroid": {
      "x": 106.73024940490723,
      "y": 15.023100090026855,
      "z": 96.61564979553222
    },
    "legacy_center": {
      "x": 106.7227897644043,
      "y": 15.016806540950652,
      "z": 96.64064505792433
    },
    "coverage": {
      "state": "complete_named_heavy_atoms",
      "observed_heavy_count": 20,
      "expected_heavy_count": 20,
      "missing": [],
      "extra": [],
      "element_mismatch": []
    },
    "features": [
      {
        "family": "Donor",
        "type": "SingleAtomDonor",
        "atom_names": [
          "O3"
        ],
        "x": 106.8010025024414,
        "y": 19.23900032043457,
        "z": 100.81300354003906
      },
      {
        "family": "Donor",
        "type": "SingleAtomDonor",
        "atom_names": [
          "O17"
        ],
        "x": 106.1969985961914,
        "y": 10.416999816894531,
        "z": 93.96800231933594
      },
      {
        "family": "Acceptor",
        "type": "SingleAtomAcceptor",
        "atom_names": [
          "O3"
        ],
        "x": 106.8010025024414,
        "y": 19.23900032043457,
        "z": 100.81300354003906
      },
      {
        "family": "Acceptor",
        "type": "SingleAtomAcceptor",
        "atom_names": [
          "O17"
        ],
        "x": 106.1969985961914,
        "y": 10.416999816894531,
        "z": 93.96800231933594
      },
      {
        "family": "Aromatic",
        "type": "Arom6",
        "atom_names": [
          "C1",
          "C2",
          "C3",
          "C4",
          "C5",
          "C10"
        ],
        "x": 106.90666707356769,
        "y": 17.168500105539955,
        "z": 98.96583302815755
      },
      {
        "family": "Hydrophobe",
        "type": "ThreeWayAttach",
        "atom_names": [
          "C5"
        ],
        "x": 106.8759994506836,
        "y": 17.423999786376953,
        "z": 97.54399871826172
      },
      {
        "family": "Hydrophobe",
        "type": "ThreeWayAttach",
        "atom_names": [
          "C8"
        ],
        "x": 106.6719970703125,
        "y": 15.190999984741211,
        "z": 95.68099975585938
      },
      {
        "family": "Hydrophobe",
        "type": "ThreeWayAttach",
        "atom_names": [
          "C9"
        ],
        "x": 107.19000244140625,
        "y": 14.869999885559082,
        "z": 97.12300109863281
      },
      {
        "family": "Hydrophobe",
        "type": "ThreeWayAttach",
        "atom_names": [
          "C10"
        ],
        "x": 106.99800109863281,
        "y": 16.065000534057617,
        "z": 98.05000305175781
      },
      {
        "family": "Hydrophobe",
        "type": "ThreeWayAttach",
        "atom_names": [
          "C13"
        ],
        "x": 106.3219985961914,
        "y": 12.668000221252441,
        "z": 95.23999786376953
      },
      {
        "family": "Hydrophobe",
        "type": "ThreeWayAttach",
        "atom_names": [
          "C14"
        ],
        "x": 107.0199966430664,
        "y": 13.991000175476074,
        "z": 94.76599884033203
      },
      {
        "family": "LumpedHydrophobe",
        "type": "RH6_6",
        "atom_names": [
          "C1",
          "C2",
          "C3",
          "C4",
          "C5",
          "C10"
        ],
        "x": 106.90666707356769,
        "y": 17.168500105539955,
        "z": 98.96583302815755
      },
      {
        "family": "LumpedHydrophobe",
        "type": "RH6_6",
        "atom_names": [
          "C5",
          "C6",
          "C7",
          "C8",
          "C9",
          "C10"
        ],
        "x": 106.99716695149738,
        "y": 16.294500192006428,
        "z": 96.60100046793619
      },
      {
        "family": "LumpedHydrophobe",
        "type": "RH6_6",
        "atom_names": [
          "C8",
          "C9",
          "C11",
          "C12",
          "C13",
          "C14"
        ],
        "x": 106.76266479492188,
        "y": 13.772666772206623,
        "z": 96.18649927775066
      }
    ],
    "chemistry_status": "available",
    "chemistry_reference": {
      "id": "EST",
      "source": "wwPDB CCD EST",
      "sha256": "8b80ee77d734e62a82a27571bc1de261e8ea4cf9d053490d10a39c614a69d3a8"
    },
    "method": {
      "rdkit": "2026.03.5",
      "volume_grid_A": 0.2,
      "volume_geometry": "observed heavy-atom van der Waals union",
      "selection_mode": "component",
      "feature_rule": "RDKit BaseFeatures.fdef"
    }
  },
  "ecology": {
    "summary": {
      "chemotype": "drug_like_small_molecule",
      "heavy_atom_count": 20,
      "ligand_residue_count": 1,
      "is_excipient": false,
      "first_shell_count": 17,
      "second_shell_count": 31,
      "receptor_residues_with_ca": 239,
      "receptor_residues_without_ca": 0,
      "covalent_proximity_candidates": 0,
      "first_shell_ca_packing_proxy": 0.9673,
      "hydrophobic_fraction": 0.824,
      "aromatic_fraction": 0.118,
      "polar_fraction": 0.0,
      "charged_fraction": 0.176
    },
    "rows": [
      {
        "shell": "first",
        "model": "",
        "segi": "A",
        "chain": "A",
        "resi": "353",
        "resn": "GLU",
        "distance_A": 2.413772673294403,
        "protein_index": 383,
        "ligand_index": 3866,
        "protein_atom": "OE1",
        "ligand_atom": "O3",
        "ligand_chain": "A",
        "ligand_resi": "1",
        "ligand_resn": "EST",
        "ca_neighbors_10A": 19,
        "ca_packing_burial_proxy": 1.0,
        "nucleophilic_hotspot": false,
        "covalent_proximity_candidate": false
      },
      {
        "shell": "first",
        "model": "",
        "segi": "A",
        "chain": "A",
        "resi": "524",
        "resn": "HIS",
        "distance_A": 2.6974122942696486,
        "protein_index": 1770,
        "ligand_index": 3881,
        "protein_atom": "ND1",
        "ligand_atom": "O17",
        "ligand_chain": "A",
        "ligand_resi": "1",
        "ligand_resn": "EST",
        "ca_neighbors_10A": 15,
        "ca_packing_burial_proxy": 0.8333,
        "nucleophilic_hotspot": true,
        "covalent_proximity_candidate": false
      },
      {
        "shell": "first",
        "model": "",
        "segi": "A",
        "chain": "A",
        "resi": "394",
        "resn": "ARG",
        "distance_A": 3.193799030550624,
        "protein_index": 726,
        "ligand_index": 3866,
        "protein_atom": "NH2",
        "ligand_atom": "O3",
        "ligand_chain": "A",
        "ligand_resi": "1",
        "ligand_resn": "EST",
        "ca_neighbors_10A": 18,
        "ca_packing_burial_proxy": 1.0,
        "nucleophilic_hotspot": false,
        "covalent_proximity_candidate": false
      },
      {
        "shell": "first",
        "model": "",
        "segi": "A",
        "chain": "A",
        "resi": "525",
        "resn": "LEU",
        "distance_A": 3.3853835335243216,
        "protein_index": 1774,
        "ligand_index": 3881,
        "protein_atom": "CA",
        "ligand_atom": "O17",
        "ligand_chain": "A",
        "ligand_resi": "1",
        "ligand_resn": "EST",
        "ca_neighbors_10A": 14,
        "ca_packing_burial_proxy": 0.7778,
        "nucleophilic_hotspot": false,
        "covalent_proximity_candidate": false
      },
      {
        "shell": "first",
        "model": "",
        "segi": "A",
        "chain": "A",
        "resi": "391",
        "resn": "LEU",
        "distance_A": 3.600542917451197,
        "protein_index": 694,
        "ligand_index": 3869,
        "protein_atom": "CD2",
        "ligand_atom": "C6",
        "ligand_chain": "A",
        "ligand_resi": "1",
        "ligand_resn": "EST",
        "ca_neighbors_10A": 18,
        "ca_packing_burial_proxy": 1.0,
        "nucleophilic_hotspot": false,
        "covalent_proximity_candidate": false
      },
      {
        "shell": "first",
        "model": "",
        "segi": "A",
        "chain": "A",
        "resi": "387",
        "resn": "LEU",
        "distance_A": 3.6760962062784572,
        "protein_index": 663,
        "ligand_index": 3867,
        "protein_atom": "CB",
        "ligand_atom": "C4",
        "ligand_chain": "A",
        "ligand_resi": "1",
        "ligand_resn": "EST",
        "ca_neighbors_10A": 18,
        "ca_packing_burial_proxy": 1.0,
        "nucleophilic_hotspot": false,
        "covalent_proximity_candidate": false
      },
      {
        "shell": "first",
        "model": "",
        "segi": "A",
        "chain": "A",
        "resi": "346",
        "resn": "LEU",
        "distance_A": 3.722168565602251,
        "protein_index": 324,
        "ligand_index": 3863,
        "protein_atom": "O",
        "ligand_atom": "C1",
        "ligand_chain": "A",
        "ligand_resi": "1",
        "ligand_resn": "EST",
        "ca_neighbors_10A": 17,
        "ca_packing_burial_proxy": 0.9444,
        "nucleophilic_hotspot": false,
        "covalent_proximity_candidate": false
      },
      {
        "shell": "first",
        "model": "",
        "segi": "A",
        "chain": "A",
        "resi": "388",
        "resn": "MET",
        "distance_A": 3.7747507380938314,
        "protein_index": 672,
        "ligand_index": 3869,
        "protein_atom": "CG",
        "ligand_atom": "C6",
        "ligand_chain": "A",
        "ligand_resi": "1",
        "ligand_resn": "EST",
        "ca_neighbors_10A": 22,
        "ca_packing_burial_proxy": 1.0,
        "nucleophilic_hotspot": false,
        "covalent_proximity_candidate": false
      },
      {
        "shell": "first",
        "model": "",
        "segi": "A",
        "chain": "A",
        "resi": "404",
        "resn": "PHE",
        "distance_A": 3.775043783982852,
        "protein_index": 805,
        "ligand_index": 3873,
        "protein_atom": "CE2",
        "ligand_atom": "C10",
        "ligand_chain": "A",
        "ligand_resi": "1",
        "ligand_resn": "EST",
        "ca_neighbors_10A": 23,
        "ca_packing_burial_proxy": 1.0,
        "nucleophilic_hotspot": false,
        "covalent_proximity_candidate": false
      },
      {
        "shell": "first",
        "model": "",
        "segi": "A",
        "chain": "A",
        "resi": "350",
        "resn": "ALA",
        "distance_A": 3.803140122298435,
        "protein_index": 356,
        "ligand_index": 3863,
        "protein_atom": "CB",
        "ligand_atom": "C1",
        "ligand_chain": "A",
        "ligand_resi": "1",
        "ligand_resn": "EST",
        "ca_neighbors_10A": 19,
        "ca_packing_burial_proxy": 1.0,
        "nucleophilic_hotspot": false,
        "covalent_proximity_candidate": false
      },
      {
        "shell": "first",
        "model": "",
        "segi": "A",
        "chain": "A",
        "resi": "424",
        "resn": "ILE",
        "distance_A": 3.8604491593151513,
        "protein_index": 956,
        "ligand_index": 3878,
        "protein_atom": "CG2",
        "ligand_atom": "C15",
        "ligand_chain": "A",
        "ligand_resi": "1",
        "ligand_resn": "EST",
        "ca_neighbors_10A": 17,
        "ca_packing_burial_proxy": 0.9444,
        "nucleophilic_hotspot": false,
        "covalent_proximity_candidate": false
      },
      {
        "shell": "first",
        "model": "",
        "segi": "A",
        "chain": "A",
        "resi": "343",
        "resn": "MET",
        "distance_A": 3.9403909271156397,
        "protein_index": 308,
        "ligand_index": 3881,
        "protein_atom": "CE",
        "ligand_atom": "O17",
        "ligand_chain": "A",
        "ligand_resi": "1",
        "ligand_resn": "EST",
        "ca_neighbors_10A": 17,
        "ca_packing_burial_proxy": 0.9444,
        "nucleophilic_hotspot": false,
        "covalent_proximity_candidate": false
      },
      {
        "shell": "first",
        "model": "",
        "segi": "A",
        "chain": "A",
        "resi": "428",
        "resn": "LEU",
        "distance_A": 4.0061472431031415,
        "protein_index": 991,
        "ligand_index": 3870,
        "protein_atom": "CD1",
        "ligand_atom": "C7",
        "ligand_chain": "A",
        "ligand_resi": "1",
        "ligand_resn": "EST",
        "ca_neighbors_10A": 24,
        "ca_packing_burial_proxy": 1.0,
        "nucleophilic_hotspot": false,
        "covalent_proximity_candidate": false
      },
      {
        "shell": "first",
        "model": "",
        "segi": "A",
        "chain": "A",
        "resi": "521",
        "resn": "GLY",
        "distance_A": 4.186143068327217,
        "protein_index": 1743,
        "ligand_index": 3878,
        "protein_atom": "CA",
        "ligand_atom": "C15",
        "ligand_chain": "A",
        "ligand_resi": "1",
        "ligand_resn": "EST",
        "ca_neighbors_10A": 19,
        "ca_packing_burial_proxy": 1.0,
        "nucleophilic_hotspot": false,
        "covalent_proximity_candidate": false
      },
      {
        "shell": "first",
        "model": "",
        "segi": "A",
        "chain": "A",
        "resi": "384",
        "resn": "LEU",
        "distance_A": 4.195564069318549,
        "protein_index": 640,
        "ligand_index": 3871,
        "protein_atom": "CD1",
        "ligand_atom": "C8",
        "ligand_chain": "A",
        "ligand_resi": "1",
        "ligand_resn": "EST",
        "ca_neighbors_10A": 20,
        "ca_packing_burial_proxy": 1.0,
        "nucleophilic_hotspot": false,
        "covalent_proximity_candidate": false
      },
      {
        "shell": "first",
        "model": "",
        "segi": "A",
        "chain": "A",
        "resi": "421",
        "resn": "MET",
        "distance_A": 4.296220488755154,
        "protein_index": 931,
        "ligand_index": 3879,
        "protein_atom": "CG",
        "ligand_atom": "C16",
        "ligand_chain": "A",
        "ligand_resi": "1",
        "ligand_resn": "EST",
        "ca_neighbors_10A": 18,
        "ca_packing_burial_proxy": 1.0,
        "nucleophilic_hotspot": false,
        "covalent_proximity_candidate": false
      },
      {
        "shell": "first",
        "model": "",
        "segi": "A",
        "chain": "A",
        "resi": "349",
        "resn": "LEU",
        "distance_A": 4.378863215624237,
        "protein_index": 349,
        "ligand_index": 3864,
        "protein_atom": "CG",
        "ligand_atom": "C2",
        "ligand_chain": "A",
        "ligand_resi": "1",
        "ligand_resn": "EST",
        "ca_neighbors_10A": 19,
        "ca_packing_burial_proxy": 1.0,
        "nucleophilic_hotspot": false,
        "covalent_proximity_candidate": false
      },
      {
        "shell": "second",
        "model": "",
        "segi": "A",
        "chain": "A",
        "resi": "347",
        "resn": "THR",
        "distance_A": 4.870497237814529,
        "protein_index": 329,
        "ligand_index": 3874,
        "protein_atom": "N",
        "ligand_atom": "C11",
        "ligand_chain": "A",
        "ligand_resi": "1",
        "ligand_resn": "EST",
        "ca_neighbors_10A": 14,
        "ca_packing_burial_proxy": 0.7778,
        "nucleophilic_hotspot": false,
        "covalent_proximity_candidate": false
      },
      {
        "shell": "second",
        "model": "",
        "segi": "A",
        "chain": "A",
        "resi": "528",
        "resn": "MET",
        "distance_A": 4.928432222196452,
        "protein_index": 1804,
        "ligand_index": 3881,
        "protein_atom": "CG",
        "ligand_atom": "O17",
        "ligand_chain": "A",
        "ligand_resi": "1",
        "ligand_resn": "EST",
        "ca_neighbors_10A": 14,
        "ca_packing_burial_proxy": 0.7778,
        "nucleophilic_hotspot": false,
        "covalent_proximity_candidate": false
      },
      {
        "shell": "second",
        "model": "",
        "segi": "A",
        "chain": "A",
        "resi": "383",
        "resn": "TRP",
        "distance_A": 5.2477760050556235,
        "protein_index": 633,
        "ligand_index": 3882,
        "protein_atom": "CH2",
        "ligand_atom": "C18",
        "ligand_chain": "A",
        "ligand_resi": "1",
        "ligand_resn": "EST",
        "ca_neighbors_10A": 19,
        "ca_packing_burial_proxy": 1.0,
        "nucleophilic_hotspot": false,
        "covalent_proximity_candidate": false
      },
      {
        "shell": "second",
        "model": "",
        "segi": "A",
        "chain": "A",
        "resi": "522",
        "resn": "MET",
        "distance_A": 5.49022789933141,
        "protein_index": 1746,
        "ligand_index": 3882,
        "protein_atom": "N",
        "ligand_atom": "C18",
        "ligand_chain": "A",
        "ligand_resi": "1",
        "ligand_resn": "EST",
        "ca_neighbors_10A": 13,
        "ca_packing_burial_proxy": 0.7222,
        "nucleophilic_hotspot": false,
        "covalent_proximity_candidate": false
      },
      {
        "shell": "second",
        "model": "",
        "segi": "A",
        "chain": "A",
        "resi": "520",
        "resn": "LYS",
        "distance_A": 5.793127956623377,
        "protein_index": 1736,
        "ligand_index": 3879,
        "protein_atom": "O",
        "ligand_atom": "C16",
        "ligand_chain": "A",
        "ligand_resi": "1",
        "ligand_resn": "EST",
        "ca_neighbors_10A": 14,
        "ca_packing_burial_proxy": 0.7778,
        "nucleophilic_hotspot": false,
        "covalent_proximity_candidate": false
      },
      {
        "shell": "second",
        "model": "",
        "segi": "A",
        "chain": "A",
        "resi": "526",
        "resn": "TYR",
        "distance_A": 5.831686429116926,
        "protein_index": 1781,
        "ligand_index": 3881,
        "protein_atom": "N",
        "ligand_atom": "O17",
        "ligand_chain": "A",
        "ligand_resi": "1",
        "ligand_resn": "EST",
        "ca_neighbors_10A": 10,
        "ca_packing_burial_proxy": 0.5556,
        "nucleophilic_hotspot": false,
        "covalent_proximity_candidate": false
      },
      {
        "shell": "second",
        "model": "",
        "segi": "A",
        "chain": "A",
        "resi": "390",
        "resn": "GLY",
        "distance_A": 6.036663105496298,
        "protein_index": 685,
        "ligand_index": 3866,
        "protein_atom": "C",
        "ligand_atom": "O3",
        "ligand_chain": "A",
        "ligand_resi": "1",
        "ligand_resn": "EST",
        "ca_neighbors_10A": 19,
        "ca_packing_burial_proxy": 1.0,
        "nucleophilic_hotspot": false,
        "covalent_proximity_candidate": false
      },
      {
        "shell": "second",
        "model": "",
        "segi": "A",
        "chain": "A",
        "resi": "517",
        "resn": "MET",
        "distance_A": 6.189588728927642,
        "protein_index": 1714,
        "ligand_index": 3878,
        "protein_atom": "O",
        "ligand_atom": "C15",
        "ligand_chain": "A",
        "ligand_resi": "1",
        "ligand_resn": "EST",
        "ca_neighbors_10A": 21,
        "ca_packing_burial_proxy": 1.0,
        "nucleophilic_hotspot": false,
        "covalent_proximity_candidate": false
      },
      {
        "shell": "second",
        "model": "",
        "segi": "A",
        "chain": "A",
        "resi": "425",
        "resn": "PHE",
        "distance_A": 6.339080988157632,
        "protein_index": 966,
        "ligand_index": 3870,
        "protein_atom": "CE1",
        "ligand_atom": "C7",
        "ligand_chain": "A",
        "ligand_resi": "1",
        "ligand_resn": "EST",
        "ca_neighbors_10A": 22,
        "ca_packing_burial_proxy": 1.0,
        "nucleophilic_hotspot": false,
        "covalent_proximity_candidate": false
      },
      {
        "shell": "second",
        "model": "",
        "segi": "A",
        "chain": "A",
        "resi": "523",
        "resn": "GLU",
        "distance_A": 6.464786148282937,
        "protein_index": 1756,
        "ligand_index": 3881,
        "protein_atom": "C",
        "ligand_atom": "O17",
        "ligand_chain": "A",
        "ligand_resi": "1",
        "ligand_resn": "EST",
        "ca_neighbors_10A": 11,
        "ca_packing_burial_proxy": 0.6111,
        "nucleophilic_hotspot": false,
        "covalent_proximity_candidate": false
      },
      {
        "shell": "second",
        "model": "",
        "segi": "A",
        "chain": "A",
        "resi": "351",
        "resn": "ASP",
        "distance_A": 6.583471129641396,
        "protein_index": 357,
        "ligand_index": 3864,
        "protein_atom": "N",
        "ligand_atom": "C2",
        "ligand_chain": "A",
        "ligand_resi": "1",
        "ligand_resn": "EST",
        "ca_neighbors_10A": 12,
        "ca_packing_burial_proxy": 0.6667,
        "nucleophilic_hotspot": false,
        "covalent_proximity_candidate": false
      },
      {
        "shell": "second",
        "model": "",
        "segi": "A",
        "chain": "A",
        "resi": "403",
        "resn": "LEU",
        "distance_A": 6.589619445449229,
        "protein_index": 791,
        "ligand_index": 3866,
        "protein_atom": "O",
        "ligand_atom": "O3",
        "ligand_chain": "A",
        "ligand_resi": "1",
        "ligand_resn": "EST",
        "ca_neighbors_10A": 20,
        "ca_packing_burial_proxy": 1.0,
        "nucleophilic_hotspot": false,
        "covalent_proximity_candidate": false
      },
      {
        "shell": "second",
        "model": "",
        "segi": "A",
        "chain": "A",
        "resi": "389",
        "resn": "ILE",
        "distance_A": 6.676704753998913,
        "protein_index": 675,
        "ligand_index": 3867,
        "protein_atom": "N",
        "ligand_atom": "C4",
        "ligand_chain": "A",
        "ligand_resi": "1",
        "ligand_resn": "EST",
        "ca_neighbors_10A": 24,
        "ca_packing_burial_proxy": 1.0,
        "nucleophilic_hotspot": false,
        "covalent_proximity_candidate": false
      },
      {
        "shell": "second",
        "model": "",
        "segi": "A",
        "chain": "A",
        "resi": "386",
        "resn": "ILE",
        "distance_A": 6.712342864574516,
        "protein_index": 654,
        "ligand_index": 3866,
        "protein_atom": "O",
        "ligand_atom": "O3",
        "ligand_chain": "A",
        "ligand_resi": "1",
        "ligand_resn": "EST",
        "ca_neighbors_10A": 23,
        "ca_packing_burial_proxy": 1.0,
        "nucleophilic_hotspot": false,
        "covalent_proximity_candidate": false
      },
      {
        "shell": "second",
        "model": "",
        "segi": "A",
        "chain": "A",
        "resi": "420",
        "resn": "GLY",
        "distance_A": 6.7229500554119666,
        "protein_index": 925,
        "ligand_index": 3879,
        "protein_atom": "O",
        "ligand_atom": "C16",
        "ligand_chain": "A",
        "ligand_resi": "1",
        "ligand_resn": "EST",
        "ca_neighbors_10A": 11,
        "ca_packing_burial_proxy": 0.6111,
        "nucleophilic_hotspot": false,
        "covalent_proximity_candidate": false
      },
      {
        "shell": "second",
        "model": "",
        "segi": "A",
        "chain": "A",
        "resi": "418",
        "resn": "VAL",
        "distance_A": 6.7595763614051245,
        "protein_index": 911,
        "ligand_index": 3881,
        "protein_atom": "CG1",
        "ligand_atom": "O17",
        "ligand_chain": "A",
        "ligand_resi": "1",
        "ligand_resn": "EST",
        "ca_neighbors_10A": 17,
        "ca_packing_burial_proxy": 0.9444,
        "nucleophilic_hotspot": false,
        "covalent_proximity_candidate": false
      },
      {
        "shell": "second",
        "model": "",
        "segi": "A",
        "chain": "A",
        "resi": "345",
        "resn": "LEU",
        "distance_A": 6.762165916712435,
        "protein_index": 316,
        "ligand_index": 3863,
        "protein_atom": "O",
        "ligand_atom": "C1",
        "ligand_chain": "A",
        "ligand_resi": "1",
        "ligand_resn": "EST",
        "ca_neighbors_10A": 17,
        "ca_packing_burial_proxy": 0.9444,
        "nucleophilic_hotspot": false,
        "covalent_proximity_candidate": false
      },
      {
        "shell": "second",
        "model": "",
        "segi": "A",
        "chain": "A",
        "resi": "392",
        "resn": "VAL",
        "distance_A": 6.771148881851323,
        "protein_index": 695,
        "ligand_index": 3867,
        "protein_atom": "N",
        "ligand_atom": "C4",
        "ligand_chain": "A",
        "ligand_resi": "1",
        "ligand_resn": "EST",
        "ca_neighbors_10A": 27,
        "ca_packing_burial_proxy": 1.0,
        "nucleophilic_hotspot": false,
        "covalent_proximity_candidate": false
      },
      {
        "shell": "second",
        "model": "",
        "segi": "A",
        "chain": "A",
        "resi": "405",
        "resn": "ALA",
        "distance_A": 6.816921151254214,
        "protein_index": 807,
        "ligand_index": 3866,
        "protein_atom": "N",
        "ligand_atom": "O3",
        "ligand_chain": "A",
        "ligand_resi": "1",
        "ligand_resn": "EST",
        "ca_neighbors_10A": 19,
        "ca_packing_burial_proxy": 1.0,
        "nucleophilic_hotspot": false,
        "covalent_proximity_candidate": false
      },
      {
        "shell": "second",
        "model": "",
        "segi": "A",
        "chain": "A",
        "resi": "402",
        "resn": "LEU",
        "distance_A": 6.819800038077718,
        "protein_index": 786,
        "ligand_index": 3870,
        "protein_atom": "CD1",
        "ligand_atom": "C7",
        "ligand_chain": "A",
        "ligand_resi": "1",
        "ligand_resn": "EST",
        "ca_neighbors_10A": 25,
        "ca_packing_burial_proxy": 1.0,
        "nucleophilic_hotspot": false,
        "covalent_proximity_candidate": false
      },
      {
        "shell": "second",
        "model": "",
        "segi": "A",
        "chain": "A",
        "resi": "518",
        "resn": "SER",
        "distance_A": 6.933146355268841,
        "protein_index": 1722,
        "ligand_index": 3882,
        "protein_atom": "O",
        "ligand_atom": "C18",
        "ligand_chain": "A",
        "ligand_resi": "1",
        "ligand_resn": "EST",
        "ca_neighbors_10A": 22,
        "ca_packing_burial_proxy": 1.0,
        "nucleophilic_hotspot": false,
        "covalent_proximity_candidate": false
      },
      {
        "shell": "second",
        "model": "",
        "segi": "A",
        "chain": "A",
        "resi": "527",
        "resn": "SER",
        "distance_A": 7.049103337893627,
        "protein_index": 1798,
        "ligand_index": 3881,
        "protein_atom": "OG",
        "ligand_atom": "O17",
        "ligand_chain": "A",
        "ligand_resi": "1",
        "ligand_resn": "EST",
        "ca_neighbors_10A": 12,
        "ca_packing_burial_proxy": 0.6667,
        "nucleophilic_hotspot": false,
        "covalent_proximity_candidate": false
      },
      {
        "shell": "second",
        "model": "",
        "segi": "A",
        "chain": "A",
        "resi": "348",
        "resn": "ASN",
        "distance_A": 7.10446171697723,
        "protein_index": 338,
        "ligand_index": 3864,
        "protein_atom": "C",
        "ligand_atom": "C2",
        "ligand_chain": "A",
        "ligand_resi": "1",
        "ligand_resn": "EST",
        "ca_neighbors_10A": 15,
        "ca_packing_burial_proxy": 0.8333,
        "nucleophilic_hotspot": false,
        "covalent_proximity_candidate": false
      },
      {
        "shell": "second",
        "model": "",
        "segi": "A",
        "chain": "A",
        "resi": "342",
        "resn": "MET",
        "distance_A": 7.1513181144391975,
        "protein_index": 296,
        "ligand_index": 3875,
        "protein_atom": "O",
        "ligand_atom": "C12",
        "ligand_chain": "A",
        "ligand_resi": "1",
        "ligand_resn": "EST",
        "ca_neighbors_10A": 17,
        "ca_packing_burial_proxy": 0.9444,
        "nucleophilic_hotspot": false,
        "covalent_proximity_candidate": false
      },
      {
        "shell": "second",
        "model": "",
        "segi": "A",
        "chain": "A",
        "resi": "385",
        "resn": "GLU",
        "distance_A": 7.37734817971722,
        "protein_index": 645,
        "ligand_index": 3869,
        "protein_atom": "O",
        "ligand_atom": "C6",
        "ligand_chain": "A",
        "ligand_resi": "1",
        "ligand_resn": "EST",
        "ca_neighbors_10A": 25,
        "ca_packing_burial_proxy": 1.0,
        "nucleophilic_hotspot": false,
        "covalent_proximity_candidate": false
      },
      {
        "shell": "second",
        "model": "",
        "segi": "A",
        "chain": "A",
        "resi": "357",
        "resn": "MET",
        "distance_A": 7.505809945188704,
        "protein_index": 417,
        "ligand_index": 3866,
        "protein_atom": "CE",
        "ligand_atom": "O3",
        "ligand_chain": "A",
        "ligand_resi": "1",
        "ligand_resn": "EST",
        "ca_neighbors_10A": 21,
        "ca_packing_burial_proxy": 1.0,
        "nucleophilic_hotspot": false,
        "covalent_proximity_candidate": false
      },
      {
        "shell": "second",
        "model": "",
        "segi": "A",
        "chain": "A",
        "resi": "419",
        "resn": "GLU",
        "distance_A": 7.544596831950637,
        "protein_index": 916,
        "ligand_index": 3881,
        "protein_atom": "O",
        "ligand_atom": "O17",
        "ligand_chain": "A",
        "ligand_resi": "1",
        "ligand_resn": "EST",
        "ca_neighbors_10A": 13,
        "ca_packing_burial_proxy": 0.7222,
        "nucleophilic_hotspot": false,
        "covalent_proximity_candidate": false
      },
      {
        "shell": "second",
        "model": "",
        "segi": "A",
        "chain": "A",
        "resi": "354",
        "resn": "LEU",
        "distance_A": 7.730297538856671,
        "protein_index": 385,
        "ligand_index": 3866,
        "protein_atom": "N",
        "ligand_atom": "O3",
        "ligand_chain": "A",
        "ligand_resi": "1",
        "ligand_resn": "EST",
        "ca_neighbors_10A": 17,
        "ca_packing_burial_proxy": 0.9444,
        "nucleophilic_hotspot": false,
        "covalent_proximity_candidate": false
      },
      {
        "shell": "second",
        "model": "",
        "segi": "A",
        "chain": "A",
        "resi": "529",
        "resn": "LYS",
        "distance_A": 7.734358504850929,
        "protein_index": 1814,
        "ligand_index": 3881,
        "protein_atom": "CE",
        "ligand_atom": "O17",
        "ligand_chain": "A",
        "ligand_resi": "1",
        "ligand_resn": "EST",
        "ca_neighbors_10A": 10,
        "ca_packing_burial_proxy": 0.5556,
        "nucleophilic_hotspot": false,
        "covalent_proximity_candidate": false
      },
      {
        "shell": "second",
        "model": "",
        "segi": "A",
        "chain": "A",
        "resi": "344",
        "resn": "GLY",
        "distance_A": 7.855513477809613,
        "protein_index": 309,
        "ligand_index": 3875,
        "protein_atom": "N",
        "ligand_atom": "C12",
        "ligand_chain": "A",
        "ligand_resi": "1",
        "ligand_resn": "EST",
        "ca_neighbors_10A": 13,
        "ca_packing_burial_proxy": 0.7222,
        "nucleophilic_hotspot": false,
        "covalent_proximity_candidate": false
      },
      {
        "shell": "second",
        "model": "",
        "segi": "A",
        "chain": "A",
        "resi": "352",
        "resn": "ARG",
        "distance_A": 7.951817149886784,
        "protein_index": 365,
        "ligand_index": 3864,
        "protein_atom": "N",
        "ligand_atom": "C2",
        "ligand_chain": "A",
        "ligand_resi": "1",
        "ligand_resn": "EST",
        "ca_neighbors_10A": 13,
        "ca_packing_burial_proxy": 0.7222,
        "nucleophilic_hotspot": false,
        "covalent_proximity_candidate": false
      }
    ]
  },
  "cavity": {
    "summary": {
      "detector_status": "ok",
      "grid_step_A": 1.5,
      "minimum_volume_A3": 50.0,
      "n_pockets": 20,
      "assignment_status": "assigned",
      "candidate_id": 1,
      "assigned_id": 1,
      "ligand_to_candidate_centroid_A": 8.822,
      "volume_A3": 12679.9,
      "enclosure": 0.361,
      "hydrophobicity": 0.595,
      "mouth_span_A": 6.31,
      "pincer_angle_deg": 95.7,
      "lining_spread_rg_A": 3.09
    },
    "pockets": [
      {
        "centroid": [
          99.24,
          19.69,
          96.66
        ],
        "volume_A3": 12679.9,
        "enclosure": 0.361,
        "hydrophobicity": 0.595,
        "n_lining_residues": 116,
        "reported_lining_count": 20,
        "fitted_ligandability_score": 0.7822,
        "geometry": {
          "n_ca_found": 30,
          "mouth_span_A": 6.31,
          "mouth_atoms": [
            {
              "chain": "A",
              "resi": "383",
              "resn": "TRP",
              "segi": "A",
              "name": "CA",
              "alt": "",
              "element": "C"
            },
            {
              "chain": "A",
              "resi": "387",
              "resn": "LEU",
              "segi": "A",
              "name": "CA",
              "alt": "",
              "element": "C"
            }
          ],
          "mean_lining_distance_A": 4.8,
          "pincer_angle_deg": 95.7,
          "triangle_area_A2": 7.2,
          "triangle_shape_ratio": 0.68,
          "lining_spread_rg_A": 3.09,
          "selected_ca_atoms": [
            {
              "chain": "A",
              "resi": "384",
              "resn": "LEU",
              "segi": "A",
              "name": "CA",
              "alt": "",
              "element": "C"
            },
            {
              "chain": "A",
              "resi": "383",
              "resn": "TRP",
              "segi": "A",
              "name": "CA",
              "alt": "",
              "element": "C"
            },
            {
              "chain": "A",
              "resi": "385",
              "resn": "GLU",
              "segi": "A",
              "name": "CA",
              "alt": "",
              "element": "C"
            },
            {
              "chain": "A",
              "resi": "386",
              "resn": "ILE",
              "segi": "A",
              "name": "CA",
              "alt": "",
              "element": "C"
            },
            {
              "chain": "A",
              "resi": "387",
              "resn": "LEU",
              "segi": "A",
              "name": "CA",
              "alt": "",
              "element": "C"
            }
          ]
        },
        "id": 1
      },
      {
        "centroid": [
          109.08,
          22.2,
          112.32
        ],
        "volume_A3": 54.0,
        "enclosure": 0.401,
        "hydrophobicity": 0.571,
        "n_lining_residues": 7,
        "reported_lining_count": 7,
        "fitted_ligandability_score": 0.4831,
        "geometry": {
          "n_ca_found": 11,
          "mouth_span_A": 12.4,
          "mouth_atoms": [
            {
              "chain": "A",
              "resi": "328",
              "resn": "TYR",
              "segi": "A",
              "name": "CA",
              "alt": "",
              "element": "C"
            },
            {
              "chain": "A",
              "resi": "324",
              "resn": "PRO",
              "segi": "A",
              "name": "CA",
              "alt": "",
              "element": "C"
            }
          ],
          "mean_lining_distance_A": 6.5,
          "pincer_angle_deg": 54.0,
          "triangle_area_A2": 7.0,
          "triangle_shape_ratio": 0.629,
          "lining_spread_rg_A": 4.48,
          "selected_ca_atoms": [
            {
              "chain": "A",
              "resi": "327",
              "resn": "LEU",
              "segi": "A",
              "name": "CA",
              "alt": "",
              "element": "C"
            },
            {
              "chain": "A",
              "resi": "326",
              "resn": "ILE",
              "segi": "A",
              "name": "CA",
              "alt": "",
              "element": "C"
            },
            {
              "chain": "A",
              "resi": "325",
              "resn": "PRO",
              "segi": "A",
              "name": "CA",
              "alt": "",
              "element": "C"
            },
            {
              "chain": "A",
              "resi": "328",
              "resn": "TYR",
              "segi": "A",
              "name": "CA",
              "alt": "",
              "element": "C"
            },
            {
              "chain": "A",
              "resi": "324",
              "resn": "PRO",
              "segi": "A",
              "name": "CA",
              "alt": "",
              "element": "C"
            }
          ]
        },
        "id": 2
      },
      {
        "centroid": [
          93.15,
          20.5,
          114.95
        ],
        "volume_A3": 77.6,
        "enclosure": 0.381,
        "hydrophobicity": 0.333,
        "n_lining_residues": 3,
        "reported_lining_count": 3,
        "fitted_ligandability_score": 0.4147,
        "geometry": {
          "n_ca_found": 10,
          "mouth_span_A": 11.56,
          "mouth_atoms": [
            {
              "chain": "A",
              "resi": "355",
              "resn": "VAL",
              "segi": "A",
              "name": "CA",
              "alt": "",
              "element": "C"
            },
            {
              "chain": "A",
              "resi": "362",
              "resn": "LYS",
              "segi": "A",
              "name": "CA",
              "alt": "",
              "element": "C"
            }
          ],
          "mean_lining_distance_A": 6.4,
          "pincer_angle_deg": 28.6,
          "triangle_area_A2": 9.3,
          "triangle_shape_ratio": 0.718,
          "lining_spread_rg_A": 4.33,
          "selected_ca_atoms": [
            {
              "chain": "A",
              "resi": "359",
              "resn": "ASN",
              "segi": "A",
              "name": "CA",
              "alt": "",
              "element": "C"
            },
            {
              "chain": "A",
              "resi": "358",
              "resn": "ILE",
              "segi": "A",
              "name": "CA",
              "alt": "",
              "element": "C"
            },
            {
              "chain": "A",
              "resi": "356",
              "resn": "HIS",
              "segi": "A",
              "name": "CA",
              "alt": "",
              "element": "C"
            },
            {
              "chain": "A",
              "resi": "355",
              "resn": "VAL",
              "segi": "A",
              "name": "CA",
              "alt": "",
              "element": "C"
            },
            {
              "chain": "A",
              "resi": "362",
              "resn": "LYS",
              "segi": "A",
              "name": "CA",
              "alt": "",
              "element": "C"
            }
          ]
        },
        "id": 3
      },
      {
        "centroid": [
          102.71,
          22.29,
          114.95
        ],
        "volume_A3": 60.8,
        "enclosure": 0.359,
        "hydrophobicity": 0.5,
        "n_lining_residues": 4,
        "reported_lining_count": 4,
        "fitted_ligandability_score": 0.3727,
        "geometry": {
          "n_ca_found": 10,
          "mouth_span_A": 13.86,
          "mouth_atoms": [
            {
              "chain": "A",
              "resi": "327",
              "resn": "LEU",
              "segi": "A",
              "name": "CA",
              "alt": "",
              "element": "C"
            },
            {
              "chain": "A",
              "resi": "359",
              "resn": "ASN",
              "segi": "A",
              "name": "CA",
              "alt": "",
              "element": "C"
            }
          ],
          "mean_lining_distance_A": 7.92,
          "pincer_angle_deg": 73.2,
          "triangle_area_A2": 11.9,
          "triangle_shape_ratio": 0.493,
          "lining_spread_rg_A": 5.31,
          "selected_ca_atoms": [
            {
              "chain": "A",
              "resi": "325",
              "resn": "PRO",
              "segi": "A",
              "name": "CA",
              "alt": "",
              "element": "C"
            },
            {
              "chain": "A",
              "resi": "356",
              "resn": "HIS",
              "segi": "A",
              "name": "CA",
              "alt": "",
              "element": "C"
            },
            {
              "chain": "A",
              "resi": "324",
              "resn": "PRO",
              "segi": "A",
              "name": "CA",
              "alt": "",
              "element": "C"
            },
            {
              "chain": "A",
              "resi": "327",
              "resn": "LEU",
              "segi": "A",
              "name": "CA",
              "alt": "",
              "element": "C"
            },
            {
              "chain": "A",
              "resi": "359",
              "resn": "ASN",
              "segi": "A",
              "name": "CA",
              "alt": "",
              "element": "C"
            }
          ]
        },
        "id": 4
      },
      {
        "centroid": [
          95.36,
          29.64,
          114.95
        ],
        "volume_A3": 50.6,
        "enclosure": 0.365,
        "hydrophobicity": 0.25,
        "n_lining_residues": 4,
        "reported_lining_count": 4,
        "fitted_ligandability_score": 0.3611,
        "geometry": {
          "n_ca_found": 10,
          "mouth_span_A": 11.77,
          "mouth_atoms": [
            {
              "chain": "A",
              "resi": "321",
              "resn": "ASP",
              "segi": "A",
              "name": "CA",
              "alt": "",
              "element": "C"
            },
            {
              "chain": "A",
              "resi": "359",
              "resn": "ASN",
              "segi": "A",
              "name": "CA",
              "alt": "",
              "element": "C"
            }
          ],
          "mean_lining_distance_A": 6.82,
          "pincer_angle_deg": 47.4,
          "triangle_area_A2": 7.6,
          "triangle_shape_ratio": 0.448,
          "lining_spread_rg_A": 4.59,
          "selected_ca_atoms": [
            {
              "chain": "A",
              "resi": "363",
              "resn": "ARG",
              "segi": "A",
              "name": "CA",
              "alt": "",
              "element": "C"
            },
            {
              "chain": "A",
              "resi": "322",
              "resn": "ALA",
              "segi": "A",
              "name": "CA",
              "alt": "",
              "element": "C"
            },
            {
              "chain": "A",
              "resi": "321",
              "resn": "ASP",
              "segi": "A",
              "name": "CA",
              "alt": "",
              "element": "C"
            },
            {
              "chain": "A",
              "resi": "359",
              "resn": "ASN",
              "segi": "A",
              "name": "CA",
              "alt": "",
              "element": "C"
            },
            {
              "chain": "A",
              "resi": "360",
              "resn": "TRP",
              "segi": "A",
              "name": "CA",
              "alt": "",
              "element": "C"
            }
          ]
        },
        "id": 5
      },
      {
        "centroid": [
          98.09,
          46.73,
          80.15
        ],
        "volume_A3": 411.8,
        "enclosure": 0.326,
        "hydrophobicity": 0.125,
        "n_lining_residues": 8,
        "reported_lining_count": 8,
        "fitted_ligandability_score": 0.3094,
        "geometry": {
          "n_ca_found": 10,
          "mouth_span_A": 8.45,
          "mouth_atoms": [
            {
              "chain": "A",
              "resi": "497",
              "resn": "LEU",
              "segi": "A",
              "name": "CA",
              "alt": "",
              "element": "C"
            },
            {
              "chain": "A",
              "resi": "502",
              "resn": "GLU",
              "segi": "A",
              "name": "CA",
              "alt": "",
              "element": "C"
            }
          ],
          "mean_lining_distance_A": 5.39,
          "pincer_angle_deg": 60.9,
          "triangle_area_A2": 10.3,
          "triangle_shape_ratio": 0.588,
          "lining_spread_rg_A": 3.52,
          "selected_ca_atoms": [
            {
              "chain": "A",
              "resi": "498",
              "resn": "GLN",
              "segi": "A",
              "name": "CA",
              "alt": "",
              "element": "C"
            },
            {
              "chain": "A",
              "resi": "501",
              "resn": "HIS",
              "segi": "A",
              "name": "CA",
              "alt": "B",
              "element": "C"
            },
            {
              "chain": "A",
              "resi": "497",
              "resn": "LEU",
              "segi": "A",
              "name": "CA",
              "alt": "",
              "element": "C"
            },
            {
              "chain": "A",
              "resi": "499",
              "resn": "GLN",
              "segi": "A",
              "name": "CA",
              "alt": "",
              "element": "C"
            },
            {
              "chain": "A",
              "resi": "502",
              "resn": "GLU",
              "segi": "A",
              "name": "CA",
              "alt": "",
              "element": "C"
            }
          ]
        },
        "id": 6
      },
      {
        "centroid": [
          110.23,
          -14.48,
          106.93
        ],
        "volume_A3": 195.8,
        "enclosure": 0.302,
        "hydrophobicity": 0.667,
        "n_lining_residues": 9,
        "reported_lining_count": 9,
        "fitted_ligandability_score": 0.2816,
        "geometry": {
          "n_ca_found": 10,
          "mouth_span_A": 6.39,
          "mouth_atoms": [
            {
              "chain": "A",
              "resi": "542",
              "resn": "GLU",
              "segi": "A",
              "name": "CA",
              "alt": "",
              "element": "C"
            },
            {
              "chain": "A",
              "resi": "538",
              "resn": "ASP",
              "segi": "A",
              "name": "CA",
              "alt": "",
              "element": "C"
            }
          ],
          "mean_lining_distance_A": 4.82,
          "pincer_angle_deg": 106.4,
          "triangle_area_A2": 9.8,
          "triangle_shape_ratio": 0.594,
          "lining_spread_rg_A": 3.1,
          "selected_ca_atoms": [
            {
              "chain": "A",
              "resi": "542",
              "resn": "GLU",
              "segi": "A",
              "name": "CA",
              "alt": "",
              "element": "C"
            },
            {
              "chain": "A",
              "resi": "538",
              "resn": "ASP",
              "segi": "A",
              "name": "CA",
              "alt": "",
              "element": "C"
            },
            {
              "chain": "A",
              "resi": "541",
              "resn": "LEU",
              "segi": "A",
              "name": "CA",
              "alt": "",
              "element": "C"
            },
            {
              "chain": "A",
              "resi": "539",
              "resn": "LEU",
              "segi": "A",
              "name": "CA",
              "alt": "",
              "element": "C"
            },
            {
              "chain": "A",
              "resi": "540",
              "resn": "LEU",
              "segi": "A",
              "name": "CA",
              "alt": "",
              "element": "C"
            }
          ]
        },
        "id": 7
      },
      {
        "centroid": [
          122.56,
          26.24,
          95.35
        ],
        "volume_A3": 155.2,
        "enclosure": 0.315,
        "hydrophobicity": 0.364,
        "n_lining_residues": 11,
        "reported_lining_count": 11,
        "fitted_ligandability_score": 0.2789,
        "geometry": {
          "n_ca_found": 11,
          "mouth_span_A": 9.43,
          "mouth_atoms": [
            {
              "chain": "A",
              "resi": "400",
              "resn": "GLY",
              "segi": "A",
              "name": "CA",
              "alt": "",
              "element": "C"
            },
            {
              "chain": "A",
              "resi": "397",
              "resn": "GLU",
              "segi": "A",
              "name": "CA",
              "alt": "",
              "element": "C"
            }
          ],
          "mean_lining_distance_A": 5.69,
          "pincer_angle_deg": 52.4,
          "triangle_area_A2": 6.7,
          "triangle_shape_ratio": 0.604,
          "lining_spread_rg_A": 3.81,
          "selected_ca_atoms": [
            {
              "chain": "A",
              "resi": "399",
              "resn": "PRO",
              "segi": "A",
              "name": "CA",
              "alt": "",
              "element": "C"
            },
            {
              "chain": "A",
              "resi": "398",
              "resn": "HIS",
              "segi": "A",
              "name": "CA",
              "alt": "",
              "element": "C"
            },
            {
              "chain": "A",
              "resi": "400",
              "resn": "GLY",
              "segi": "A",
              "name": "CA",
              "alt": "",
              "element": "C"
            },
            {
              "chain": "A",
              "resi": "401",
              "resn": "LYS",
              "segi": "A",
              "name": "CA",
              "alt": "",
              "element": "C"
            },
            {
              "chain": "A",
              "resi": "397",
              "resn": "GLU",
              "segi": "A",
              "name": "CA",
              "alt": "",
              "element": "C"
            }
          ]
        },
        "id": 8
      },
      {
        "centroid": [
          123.28,
          5.31,
          108.01
        ],
        "volume_A3": 263.2,
        "enclosure": 0.297,
        "hydrophobicity": 0.429,
        "n_lining_residues": 7,
        "reported_lining_count": 7,
        "fitted_ligandability_score": 0.2599,
        "geometry": {
          "n_ca_found": 10,
          "mouth_span_A": 8.37,
          "mouth_atoms": [
            {
              "chain": "A",
              "resi": "336",
              "resn": "PRO",
              "segi": "A",
              "name": "CA",
              "alt": "",
              "element": "C"
            },
            {
              "chain": "A",
              "resi": "332",
              "resn": "ASP",
              "segi": "A",
              "name": "CA",
              "alt": "",
              "element": "C"
            }
          ],
          "mean_lining_distance_A": 5.37,
          "pincer_angle_deg": 98.4,
          "triangle_area_A2": 5.4,
          "triangle_shape_ratio": 0.542,
          "lining_spread_rg_A": 3.53,
          "selected_ca_atoms": [
            {
              "chain": "A",
              "resi": "335",
              "resn": "ARG",
              "segi": "A",
              "name": "CA",
              "alt": "",
              "element": "C"
            },
            {
              "chain": "A",
              "resi": "334",
              "resn": "THR",
              "segi": "A",
              "name": "CA",
              "alt": "",
              "element": "C"
            },
            {
              "chain": "A",
              "resi": "336",
              "resn": "PRO",
              "segi": "A",
              "name": "CA",
              "alt": "",
              "element": "C"
            },
            {
              "chain": "A",
              "resi": "333",
              "resn": "PRO",
              "segi": "A",
              "name": "CA",
              "alt": "",
              "element": "C"
            },
            {
              "chain": "A",
              "resi": "332",
              "resn": "ASP",
              "segi": "A",
              "name": "CA",
              "alt": "",
              "element": "C"
            }
          ]
        },
        "id": 9
      },
      {
        "centroid": [
          105.73,
          -19.69,
          111.95
        ],
        "volume_A3": 118.1,
        "enclosure": 0.287,
        "hydrophobicity": 0.833,
        "n_lining_residues": 6,
        "reported_lining_count": 6,
        "fitted_ligandability_score": 0.2542,
        "geometry": {
          "n_ca_found": 9,
          "mouth_span_A": 6.35,
          "mouth_atoms": [
            {
              "chain": "A",
              "resi": "544",
              "resn": "LEU",
              "segi": "A",
              "name": "CA",
              "alt": "",
              "element": "C"
            },
            {
              "chain": "A",
              "resi": "540",
              "resn": "LEU",
              "segi": "A",
              "name": "CA",
              "alt": "",
              "element": "C"
            }
          ],
          "mean_lining_distance_A": 4.88,
          "pincer_angle_deg": 53.7,
          "triangle_area_A2": 7.3,
          "triangle_shape_ratio": 0.679,
          "lining_spread_rg_A": 3.14,
          "selected_ca_atoms": [
            {
              "chain": "A",
              "resi": "543",
              "resn": "MET",
              "segi": "A",
              "name": "CA",
              "alt": "",
              "element": "C"
            },
            {
              "chain": "A",
              "resi": "544",
              "resn": "LEU",
              "segi": "A",
              "name": "CA",
              "alt": "",
              "element": "C"
            },
            {
              "chain": "A",
              "resi": "542",
              "resn": "GLU",
              "segi": "A",
              "name": "CA",
              "alt": "",
              "element": "C"
            },
            {
              "chain": "A",
              "resi": "541",
              "resn": "LEU",
              "segi": "A",
              "name": "CA",
              "alt": "",
              "element": "C"
            },
            {
              "chain": "A",
              "resi": "540",
              "resn": "LEU",
              "segi": "A",
              "name": "CA",
              "alt": "",
              "element": "C"
            }
          ]
        },
        "id": 10
      },
      {
        "centroid": [
          103.79,
          47.54,
          100.03
        ],
        "volume_A3": 60.8,
        "enclosure": 0.288,
        "hydrophobicity": 0.5,
        "n_lining_residues": 6,
        "reported_lining_count": 6,
        "fitted_ligandability_score": 0.2226,
        "geometry": {
          "n_ca_found": 10,
          "mouth_span_A": 8.71,
          "mouth_atoms": [
            {
              "chain": "A",
              "resi": "489",
              "resn": "LEU",
              "segi": "A",
              "name": "CA",
              "alt": "",
              "element": "C"
            },
            {
              "chain": "A",
              "resi": "494",
              "resn": "GLY",
              "segi": "A",
              "name": "CA",
              "alt": "",
              "element": "C"
            }
          ],
          "mean_lining_distance_A": 5.3,
          "pincer_angle_deg": 49.2,
          "triangle_area_A2": 9.7,
          "triangle_shape_ratio": 0.616,
          "lining_spread_rg_A": 3.47,
          "selected_ca_atoms": [
            {
              "chain": "A",
              "resi": "492",
              "resn": "LYS",
              "segi": "A",
              "name": "CA",
              "alt": "",
              "element": "C"
            },
            {
              "chain": "A",
              "resi": "493",
              "resn": "ALA",
              "segi": "A",
              "name": "CA",
              "alt": "",
              "element": "C"
            },
            {
              "chain": "A",
              "resi": "489",
              "resn": "LEU",
              "segi": "A",
              "name": "CA",
              "alt": "",
              "element": "C"
            },
            {
              "chain": "A",
              "resi": "490",
              "resn": "MET",
              "segi": "A",
              "name": "CA",
              "alt": "",
              "element": "C"
            },
            {
              "chain": "A",
              "resi": "494",
              "resn": "GLY",
              "segi": "A",
              "name": "CA",
              "alt": "",
              "element": "C"
            }
          ]
        },
        "id": 11
      },
      {
        "centroid": [
          99.47,
          53.04,
          87.71
        ],
        "volume_A3": 128.2,
        "enclosure": 0.283,
        "hydrophobicity": 0.375,
        "n_lining_residues": 8,
        "reported_lining_count": 8,
        "fitted_ligandability_score": 0.2152,
        "geometry": {
          "n_ca_found": 10,
          "mouth_span_A": 10.41,
          "mouth_atoms": [
            {
              "chain": "A",
              "resi": "498",
              "resn": "GLN",
              "segi": "A",
              "name": "CA",
              "alt": "",
              "element": "C"
            },
            {
              "chain": "A",
              "resi": "491",
              "resn": "ALA",
              "segi": "A",
              "name": "CA",
              "alt": "",
              "element": "C"
            }
          ],
          "mean_lining_distance_A": 6.18,
          "pincer_angle_deg": 57.3,
          "triangle_area_A2": 6.7,
          "triangle_shape_ratio": 0.588,
          "lining_spread_rg_A": 4.12,
          "selected_ca_atoms": [
            {
              "chain": "A",
              "resi": "496",
              "resn": "THR",
              "segi": "A",
              "name": "CA",
              "alt": "",
              "element": "C"
            },
            {
              "chain": "A",
              "resi": "497",
              "resn": "LEU",
              "segi": "A",
              "name": "CA",
              "alt": "",
              "element": "C"
            },
            {
              "chain": "A",
              "resi": "495",
              "resn": "LEU",
              "segi": "A",
              "name": "CA",
              "alt": "",
              "element": "C"
            },
            {
              "chain": "A",
              "resi": "498",
              "resn": "GLN",
              "segi": "A",
              "name": "CA",
              "alt": "",
              "element": "C"
            },
            {
              "chain": "A",
              "resi": "491",
              "resn": "ALA",
              "segi": "A",
              "name": "CA",
              "alt": "",
              "element": "C"
            }
          ]
        },
        "id": 12
      },
      {
        "centroid": [
          112.46,
          -12.43,
          101.18
        ],
        "volume_A3": 57.4,
        "enclosure": 0.274,
        "hydrophobicity": 0.5,
        "n_lining_residues": 4,
        "reported_lining_count": 4,
        "fitted_ligandability_score": 0.1981,
        "geometry": {
          "n_ca_found": 10,
          "mouth_span_A": 10.99,
          "mouth_atoms": [
            {
              "chain": "A",
              "resi": "535",
              "resn": "PRO",
              "segi": "A",
              "name": "CA",
              "alt": "",
              "element": "C"
            },
            {
              "chain": "A",
              "resi": "541",
              "resn": "LEU",
              "segi": "A",
              "name": "CA",
              "alt": "",
              "element": "C"
            }
          ],
          "mean_lining_distance_A": 5.92,
          "pincer_angle_deg": 41.0,
          "triangle_area_A2": 11.0,
          "triangle_shape_ratio": 0.618,
          "lining_spread_rg_A": 3.99,
          "selected_ca_atoms": [
            {
              "chain": "A",
              "resi": "538",
              "resn": "ASP",
              "segi": "A",
              "name": "CA",
              "alt": "",
              "element": "C"
            },
            {
              "chain": "A",
              "resi": "537",
              "resn": "TYR",
              "segi": "A",
              "name": "CA",
              "alt": "",
              "element": "C"
            },
            {
              "chain": "A",
              "resi": "535",
              "resn": "PRO",
              "segi": "A",
              "name": "CA",
              "alt": "",
              "element": "C"
            },
            {
              "chain": "A",
              "resi": "541",
              "resn": "LEU",
              "segi": "A",
              "name": "CA",
              "alt": "",
              "element": "C"
            },
            {
              "chain": "A",
              "resi": "536",
              "resn": "LEU",
              "segi": "A",
              "name": "CA",
              "alt": "",
              "element": "C"
            }
          ]
        },
        "id": 13
      },
      {
        "centroid": [
          110.38,
          3.5,
          83.23
        ],
        "volume_A3": 114.8,
        "enclosure": 0.283,
        "hydrophobicity": 0.0,
        "n_lining_residues": 3,
        "reported_lining_count": 3,
        "fitted_ligandability_score": 0.1893,
        "geometry": {
          "n_ca_found": 10,
          "mouth_span_A": 11.33,
          "mouth_atoms": [
            {
              "chain": "A",
              "resi": "421",
              "resn": "MET",
              "segi": "A",
              "name": "CA",
              "alt": "",
              "element": "C"
            },
            {
              "chain": "A",
              "resi": "527",
              "resn": "SER",
              "segi": "A",
              "name": "CA",
              "alt": "",
              "element": "C"
            }
          ],
          "mean_lining_distance_A": 7.44,
          "pincer_angle_deg": 32.3,
          "triangle_area_A2": 7.1,
          "triangle_shape_ratio": 0.673,
          "lining_spread_rg_A": 4.99,
          "selected_ca_atoms": [
            {
              "chain": "A",
              "resi": "420",
              "resn": "GLY",
              "segi": "A",
              "name": "CA",
              "alt": "",
              "element": "C"
            },
            {
              "chain": "A",
              "resi": "419",
              "resn": "GLU",
              "segi": "A",
              "name": "CA",
              "alt": "",
              "element": "C"
            },
            {
              "chain": "A",
              "resi": "421",
              "resn": "MET",
              "segi": "A",
              "name": "CA",
              "alt": "",
              "element": "C"
            },
            {
              "chain": "A",
              "resi": "527",
              "resn": "SER",
              "segi": "A",
              "name": "CA",
              "alt": "",
              "element": "C"
            },
            {
              "chain": "A",
              "resi": "524",
              "resn": "HIS",
              "segi": "A",
              "name": "CA",
              "alt": "",
              "element": "C"
            }
          ]
        },
        "id": 14
      },
      {
        "centroid": [
          85.71,
          23.62,
          83.45
        ],
        "volume_A3": 121.5,
        "enclosure": 0.267,
        "hydrophobicity": 0.333,
        "n_lining_residues": 3,
        "reported_lining_count": 3,
        "fitted_ligandability_score": 0.1854,
        "geometry": {
          "n_ca_found": 10,
          "mouth_span_A": 10.34,
          "mouth_atoms": [
            {
              "chain": "A",
              "resi": "461",
              "resn": "PHE",
              "segi": "A",
              "name": "CA",
              "alt": "",
              "element": "C"
            },
            {
              "chain": "A",
              "resi": "456",
              "resn": "SER",
              "segi": "A",
              "name": "CA",
              "alt": "",
              "element": "C"
            }
          ],
          "mean_lining_distance_A": 5.97,
          "pincer_angle_deg": 22.1,
          "triangle_area_A2": 7.2,
          "triangle_shape_ratio": 0.733,
          "lining_spread_rg_A": 3.99,
          "selected_ca_atoms": [
            {
              "chain": "A",
              "resi": "459",
              "resn": "TYR",
              "segi": "A",
              "name": "CA",
              "alt": "",
              "element": "C"
            },
            {
              "chain": "A",
              "resi": "460",
              "resn": "THR",
              "segi": "A",
              "name": "CA",
              "alt": "",
              "element": "C"
            },
            {
              "chain": "A",
              "resi": "458",
              "resn": "VAL",
              "segi": "A",
              "name": "CA",
              "alt": "",
              "element": "C"
            },
            {
              "chain": "A",
              "resi": "461",
              "resn": "PHE",
              "segi": "A",
              "name": "CA",
              "alt": "",
              "element": "C"
            },
            {
              "chain": "A",
              "resi": "456",
              "resn": "SER",
              "segi": "A",
              "name": "CA",
              "alt": "",
              "element": "C"
            }
          ]
        },
        "id": 15
      },
      {
        "centroid": [
          97.46,
          -5.46,
          97.7
        ],
        "volume_A3": 54.0,
        "enclosure": 0.236,
        "hydrophobicity": 1.0,
        "n_lining_residues": 2,
        "reported_lining_count": 2,
        "fitted_ligandability_score": 0.1691,
        "geometry": {
          "n_ca_found": 10,
          "mouth_span_A": 12.29,
          "mouth_atoms": [
            {
              "chain": "A",
              "resi": "535",
              "resn": "PRO",
              "segi": "A",
              "name": "CA",
              "alt": "",
              "element": "C"
            },
            {
              "chain": "A",
              "resi": "529",
              "resn": "LYS",
              "segi": "A",
              "name": "CA",
              "alt": "",
              "element": "C"
            }
          ],
          "mean_lining_distance_A": 7.04,
          "pincer_angle_deg": 33.0,
          "triangle_area_A2": 5.8,
          "triangle_shape_ratio": 0.441,
          "lining_spread_rg_A": 4.84,
          "selected_ca_atoms": [
            {
              "chain": "A",
              "resi": "534",
              "resn": "VAL",
              "segi": "A",
              "name": "CA",
              "alt": "",
              "element": "C"
            },
            {
              "chain": "A",
              "resi": "533",
              "resn": "VAL",
              "segi": "A",
              "name": "CA",
              "alt": "",
              "element": "C"
            },
            {
              "chain": "A",
              "resi": "530",
              "resn": "CYS",
              "segi": "A",
              "name": "CA",
              "alt": "",
              "element": "C"
            },
            {
              "chain": "A",
              "resi": "535",
              "resn": "PRO",
              "segi": "A",
              "name": "CA",
              "alt": "",
              "element": "C"
            },
            {
              "chain": "A",
              "resi": "529",
              "resn": "LYS",
              "segi": "A",
              "name": "CA",
              "alt": "",
              "element": "C"
            }
          ]
        },
        "id": 16
      },
      {
        "centroid": [
          97.46,
          -14.46,
          98.45
        ],
        "volume_A3": 50.6,
        "enclosure": 0.233,
        "hydrophobicity": 1.0,
        "n_lining_residues": 1,
        "reported_lining_count": 1,
        "fitted_ligandability_score": 0.1643,
        "geometry": {
          "n_ca_found": 10,
          "mouth_span_A": 9.42,
          "mouth_atoms": [
            {
              "chain": "A",
              "resi": "540",
              "resn": "LEU",
              "segi": "A",
              "name": "CA",
              "alt": "",
              "element": "C"
            },
            {
              "chain": "A",
              "resi": "535",
              "resn": "PRO",
              "segi": "A",
              "name": "CA",
              "alt": "",
              "element": "C"
            }
          ],
          "mean_lining_distance_A": 5.75,
          "pincer_angle_deg": 37.9,
          "triangle_area_A2": 6.8,
          "triangle_shape_ratio": 0.406,
          "lining_spread_rg_A": 3.79,
          "selected_ca_atoms": [
            {
              "chain": "A",
              "resi": "536",
              "resn": "LEU",
              "segi": "A",
              "name": "CA",
              "alt": "",
              "element": "C"
            },
            {
              "chain": "A",
              "resi": "540",
              "resn": "LEU",
              "segi": "A",
              "name": "CA",
              "alt": "",
              "element": "C"
            },
            {
              "chain": "A",
              "resi": "535",
              "resn": "PRO",
              "segi": "A",
              "name": "CA",
              "alt": "",
              "element": "C"
            },
            {
              "chain": "A",
              "resi": "537",
              "resn": "TYR",
              "segi": "A",
              "name": "CA",
              "alt": "",
              "element": "C"
            },
            {
              "chain": "A",
              "resi": "539",
              "resn": "LEU",
              "segi": "A",
              "name": "CA",
              "alt": "",
              "element": "C"
            }
          ]
        },
        "id": 17
      },
      {
        "centroid": [
          121.88,
          6.97,
          113.45
        ],
        "volume_A3": 70.9,
        "enclosure": 0.247,
        "hydrophobicity": 0.25,
        "n_lining_residues": 4,
        "reported_lining_count": 4,
        "fitted_ligandability_score": 0.1465,
        "geometry": {
          "n_ca_found": 10,
          "mouth_span_A": 8.96,
          "mouth_atoms": [
            {
              "chain": "A",
              "resi": "335",
              "resn": "ARG",
              "segi": "A",
              "name": "CA",
              "alt": "",
              "element": "C"
            },
            {
              "chain": "A",
              "resi": "331",
              "resn": "TYR",
              "segi": "A",
              "name": "CA",
              "alt": "",
              "element": "C"
            }
          ],
          "mean_lining_distance_A": 5.62,
          "pincer_angle_deg": 55.9,
          "triangle_area_A2": 9.8,
          "triangle_shape_ratio": 0.638,
          "lining_spread_rg_A": 3.75,
          "selected_ca_atoms": [
            {
              "chain": "A",
              "resi": "334",
              "resn": "THR",
              "segi": "A",
              "name": "CA",
              "alt": "",
              "element": "C"
            },
            {
              "chain": "A",
              "resi": "332",
              "resn": "ASP",
              "segi": "A",
              "name": "CA",
              "alt": "",
              "element": "C"
            },
            {
              "chain": "A",
              "resi": "335",
              "resn": "ARG",
              "segi": "A",
              "name": "CA",
              "alt": "",
              "element": "C"
            },
            {
              "chain": "A",
              "resi": "333",
              "resn": "PRO",
              "segi": "A",
              "name": "CA",
              "alt": "",
              "element": "C"
            },
            {
              "chain": "A",
              "resi": "331",
              "resn": "TYR",
              "segi": "A",
              "name": "CA",
              "alt": "",
              "element": "C"
            }
          ]
        },
        "id": 18
      },
      {
        "centroid": [
          125.96,
          17.32,
          92.07
        ],
        "volume_A3": 108.0,
        "enclosure": 0.25,
        "hydrophobicity": 0.0,
        "n_lining_residues": 5,
        "reported_lining_count": 5,
        "fitted_ligandability_score": 0.142,
        "geometry": {
          "n_ca_found": 10,
          "mouth_span_A": 7.95,
          "mouth_atoms": [
            {
              "chain": "A",
              "resi": "413",
              "resn": "ASN",
              "segi": "A",
              "name": "CA",
              "alt": "",
              "element": "C"
            },
            {
              "chain": "A",
              "resi": "410",
              "resn": "LEU",
              "segi": "A",
              "name": "CA",
              "alt": "",
              "element": "C"
            }
          ],
          "mean_lining_distance_A": 5.28,
          "pincer_angle_deg": 55.9,
          "triangle_area_A2": 7.1,
          "triangle_shape_ratio": 0.646,
          "lining_spread_rg_A": 3.45,
          "selected_ca_atoms": [
            {
              "chain": "A",
              "resi": "413",
              "resn": "ASN",
              "segi": "A",
              "name": "CA",
              "alt": "",
              "element": "C"
            },
            {
              "chain": "A",
              "resi": "411",
              "resn": "ASP",
              "segi": "A",
              "name": "CA",
              "alt": "",
              "element": "C"
            },
            {
              "chain": "A",
              "resi": "412",
              "resn": "ARG",
              "segi": "A",
              "name": "CA",
              "alt": "",
              "element": "C"
            },
            {
              "chain": "A",
              "resi": "414",
              "resn": "GLN",
              "segi": "A",
              "name": "CA",
              "alt": "",
              "element": "C"
            },
            {
              "chain": "A",
              "resi": "410",
              "resn": "LEU",
              "segi": "A",
              "name": "CA",
              "alt": "",
              "element": "C"
            }
          ]
        },
        "id": 19
      },
      {
        "centroid": [
          102.71,
          14.79,
          77.45
        ],
        "volume_A3": 60.8,
        "enclosure": 0.235,
        "hydrophobicity": 0.0,
        "n_lining_residues": 2,
        "reported_lining_count": 2,
        "fitted_ligandability_score": 0.1196,
        "geometry": {
          "n_ca_found": 10,
          "mouth_span_A": 12.62,
          "mouth_atoms": [
            {
              "chain": "A",
              "resi": "519",
              "resn": "ASN",
              "segi": "A",
              "name": "CA",
              "alt": "",
              "element": "C"
            },
            {
              "chain": "A",
              "resi": "423",
              "resn": "GLU",
              "segi": "A",
              "name": "CA",
              "alt": "",
              "element": "C"
            }
          ],
          "mean_lining_distance_A": 7.28,
          "pincer_angle_deg": 38.0,
          "triangle_area_A2": 10.0,
          "triangle_shape_ratio": 0.601,
          "lining_spread_rg_A": 5.01,
          "selected_ca_atoms": [
            {
              "chain": "A",
              "resi": "520",
              "resn": "LYS",
              "segi": "A",
              "name": "CA",
              "alt": "",
              "element": "C"
            },
            {
              "chain": "A",
              "resi": "516",
              "resn": "HIS",
              "segi": "A",
              "name": "CA",
              "alt": "",
              "element": "C"
            },
            {
              "chain": "A",
              "resi": "519",
              "resn": "ASN",
              "segi": "A",
              "name": "CA",
              "alt": "",
              "element": "C"
            },
            {
              "chain": "A",
              "resi": "517",
              "resn": "MET",
              "segi": "A",
              "name": "CA",
              "alt": "",
              "element": "C"
            },
            {
              "chain": "A",
              "resi": "423",
              "resn": "GLU",
              "segi": "A",
              "name": "CA",
              "alt": "",
              "element": "C"
            }
          ]
        },
        "id": 20
      }
    ],
    "relationship": {
      "assignment_status": "assigned",
      "assignment_reason": "lining_overlap",
      "candidate_pocket_id": 1,
      "assigned_pocket_id": 1,
      "candidate_center_distance_A": 8.822,
      "relative_offset": 0.61,
      "lining_overlap_n": 5,
      "inside_shell": true,
      "overlap_rows": [
        {
          "chain": "A",
          "resi": "343",
          "resn": "MET",
          "segi": "A"
        },
        {
          "chain": "A",
          "resi": "346",
          "resn": "LEU",
          "segi": "A"
        },
        {
          "chain": "A",
          "resi": "349",
          "resn": "LEU",
          "segi": "A"
        },
        {
          "chain": "A",
          "resi": "350",
          "resn": "ALA",
          "segi": "A"
        },
        {
          "chain": "A",
          "resi": "353",
          "resn": "GLU",
          "segi": "A"
        }
      ]
    },
    "lining_rows": [
      {
        "chain": "A",
        "resi": "319",
        "resn": "LEU",
        "segi": "A",
        "protein_atom": {
          "chain": "A",
          "resi": "319",
          "resn": "LEU",
          "segi": "A",
          "name": "CD2",
          "alt": "",
          "element": "C"
        },
        "distance_to_centroid_A": 15.673,
        "in_native_overlap_set": true
      },
      {
        "chain": "A",
        "resi": "322",
        "resn": "ALA",
        "segi": "A",
        "protein_atom": {
          "chain": "A",
          "resi": "322",
          "resn": "ALA",
          "segi": "A",
          "name": "O",
          "alt": "",
          "element": "O"
        },
        "distance_to_centroid_A": 14.754,
        "in_native_overlap_set": true
      },
      {
        "chain": "A",
        "resi": "323",
        "resn": "GLU",
        "segi": "A",
        "protein_atom": {
          "chain": "A",
          "resi": "323",
          "resn": "GLU",
          "segi": "A",
          "name": "OE2",
          "alt": "",
          "element": "O"
        },
        "distance_to_centroid_A": 12.873,
        "in_native_overlap_set": true
      },
      {
        "chain": "A",
        "resi": "324",
        "resn": "PRO",
        "segi": "A",
        "protein_atom": {
          "chain": "A",
          "resi": "324",
          "resn": "PRO",
          "segi": "A",
          "name": "CG",
          "alt": "",
          "element": "C"
        },
        "distance_to_centroid_A": 11.826,
        "in_native_overlap_set": true
      },
      {
        "chain": "A",
        "resi": "325",
        "resn": "PRO",
        "segi": "A",
        "protein_atom": {
          "chain": "A",
          "resi": "325",
          "resn": "PRO",
          "segi": "A",
          "name": "O",
          "alt": "",
          "element": "O"
        },
        "distance_to_centroid_A": 14.333,
        "in_native_overlap_set": true
      },
      {
        "chain": "A",
        "resi": "326",
        "resn": "ILE",
        "segi": "A",
        "protein_atom": {
          "chain": "A",
          "resi": "326",
          "resn": "ILE",
          "segi": "A",
          "name": "CA",
          "alt": "",
          "element": "C"
        },
        "distance_to_centroid_A": 15.516,
        "in_native_overlap_set": true
      },
      {
        "chain": "A",
        "resi": "327",
        "resn": "LEU",
        "segi": "A",
        "protein_atom": {
          "chain": "A",
          "resi": "327",
          "resn": "LEU",
          "segi": "A",
          "name": "CD1",
          "alt": "",
          "element": "C"
        },
        "distance_to_centroid_A": 13.702,
        "in_native_overlap_set": true
      },
      {
        "chain": "A",
        "resi": "343",
        "resn": "MET",
        "segi": "A",
        "protein_atom": {
          "chain": "A",
          "resi": "343",
          "resn": "MET",
          "segi": "A",
          "name": "CE",
          "alt": "",
          "element": "C"
        },
        "distance_to_centroid_A": 14.57,
        "in_native_overlap_set": true
      },
      {
        "chain": "A",
        "resi": "344",
        "resn": "GLY",
        "segi": "A",
        "protein_atom": {
          "chain": "A",
          "resi": "344",
          "resn": "GLY",
          "segi": "A",
          "name": "O",
          "alt": "",
          "element": "O"
        },
        "distance_to_centroid_A": 16.582,
        "in_native_overlap_set": true
      },
      {
        "chain": "A",
        "resi": "345",
        "resn": "LEU",
        "segi": "A",
        "protein_atom": {
          "chain": "A",
          "resi": "345",
          "resn": "LEU",
          "segi": "A",
          "name": "O",
          "alt": "",
          "element": "O"
        },
        "distance_to_centroid_A": 15.32,
        "in_native_overlap_set": true
      },
      {
        "chain": "A",
        "resi": "346",
        "resn": "LEU",
        "segi": "A",
        "protein_atom": {
          "chain": "A",
          "resi": "346",
          "resn": "LEU",
          "segi": "A",
          "name": "O",
          "alt": "",
          "element": "O"
        },
        "distance_to_centroid_A": 11.929,
        "in_native_overlap_set": true
      },
      {
        "chain": "A",
        "resi": "347",
        "resn": "THR",
        "segi": "A",
        "protein_atom": {
          "chain": "A",
          "resi": "347",
          "resn": "THR",
          "segi": "A",
          "name": "O",
          "alt": "",
          "element": "O"
        },
        "distance_to_centroid_A": 12.38,
        "in_native_overlap_set": true
      },
      {
        "chain": "A",
        "resi": "348",
        "resn": "ASN",
        "segi": "A",
        "protein_atom": {
          "chain": "A",
          "resi": "348",
          "resn": "ASN",
          "segi": "A",
          "name": "O",
          "alt": "",
          "element": "O"
        },
        "distance_to_centroid_A": 13.549,
        "in_native_overlap_set": true
      },
      {
        "chain": "A",
        "resi": "349",
        "resn": "LEU",
        "segi": "A",
        "protein_atom": {
          "chain": "A",
          "resi": "349",
          "resn": "LEU",
          "segi": "A",
          "name": "O",
          "alt": "",
          "element": "O"
        },
        "distance_to_centroid_A": 11.486,
        "in_native_overlap_set": true
      },
      {
        "chain": "A",
        "resi": "350",
        "resn": "ALA",
        "segi": "A",
        "protein_atom": {
          "chain": "A",
          "resi": "350",
          "resn": "ALA",
          "segi": "A",
          "name": "CB",
          "alt": "",
          "element": "C"
        },
        "distance_to_centroid_A": 9.145,
        "in_native_overlap_set": true
      },
      {
        "chain": "A",
        "resi": "351",
        "resn": "ASP",
        "segi": "A",
        "protein_atom": {
          "chain": "A",
          "resi": "351",
          "resn": "ASP",
          "segi": "A",
          "name": "N",
          "alt": "",
          "element": "N"
        },
        "distance_to_centroid_A": 10.955,
        "in_native_overlap_set": true
      },
      {
        "chain": "A",
        "resi": "352",
        "resn": "ARG",
        "segi": "A",
        "protein_atom": {
          "chain": "A",
          "resi": "352",
          "resn": "ARG",
          "segi": "A",
          "name": "C",
          "alt": "",
          "element": "C"
        },
        "distance_to_centroid_A": 12.098,
        "in_native_overlap_set": true
      },
      {
        "chain": "A",
        "resi": "353",
        "resn": "GLU",
        "segi": "A",
        "protein_atom": {
          "chain": "A",
          "resi": "353",
          "resn": "GLU",
          "segi": "A",
          "name": "OE1",
          "alt": "",
          "element": "O"
        },
        "distance_to_centroid_A": 9.21,
        "in_native_overlap_set": true
      },
      {
        "chain": "A",
        "resi": "354",
        "resn": "LEU",
        "segi": "A",
        "protein_atom": {
          "chain": "A",
          "resi": "354",
          "resn": "LEU",
          "segi": "A",
          "name": "CD1",
          "alt": "",
          "element": "C"
        },
        "distance_to_centroid_A": 7.522,
        "in_native_overlap_set": true
      },
      {
        "chain": "A",
        "resi": "355",
        "resn": "VAL",
        "segi": "A",
        "protein_atom": {
          "chain": "A",
          "resi": "355",
          "resn": "VAL",
          "segi": "A",
          "name": "N",
          "alt": "",
          "element": "N"
        },
        "distance_to_centroid_A": 11.308,
        "in_native_overlap_set": true
      },
      {
        "chain": "A",
        "resi": "356",
        "resn": "HIS",
        "segi": "A",
        "protein_atom": {
          "chain": "A",
          "resi": "356",
          "resn": "HIS",
          "segi": "A",
          "name": "C",
          "alt": "",
          "element": "C"
        },
        "distance_to_centroid_A": 11.518,
        "in_native_overlap_set": false
      },
      {
        "chain": "A",
        "resi": "357",
        "resn": "MET",
        "segi": "A",
        "protein_atom": {
          "chain": "A",
          "resi": "357",
          "resn": "MET",
          "segi": "A",
          "name": "CE",
          "alt": "",
          "element": "C"
        },
        "distance_to_centroid_A": 5.12,
        "in_native_overlap_set": false
      },
      {
        "chain": "A",
        "resi": "358",
        "resn": "ILE",
        "segi": "A",
        "protein_atom": {
          "chain": "A",
          "resi": "358",
          "resn": "ILE",
          "segi": "A",
          "name": "N",
          "alt": "",
          "element": "N"
        },
        "distance_to_centroid_A": 10.702,
        "in_native_overlap_set": false
      },
      {
        "chain": "A",
        "resi": "359",
        "resn": "ASN",
        "segi": "A",
        "protein_atom": {
          "chain": "A",
          "resi": "359",
          "resn": "ASN",
          "segi": "A",
          "name": "N",
          "alt": "",
          "element": "N"
        },
        "distance_to_centroid_A": 13.215,
        "in_native_overlap_set": false
      },
      {
        "chain": "A",
        "resi": "360",
        "resn": "TRP",
        "segi": "A",
        "protein_atom": {
          "chain": "A",
          "resi": "360",
          "resn": "TRP",
          "segi": "A",
          "name": "CZ3",
          "alt": "",
          "element": "C"
        },
        "distance_to_centroid_A": 8.51,
        "in_native_overlap_set": false
      },
      {
        "chain": "A",
        "resi": "361",
        "resn": "ALA",
        "segi": "A",
        "protein_atom": {
          "chain": "A",
          "resi": "361",
          "resn": "ALA",
          "segi": "A",
          "name": "CB",
          "alt": "",
          "element": "C"
        },
        "distance_to_centroid_A": 11.077,
        "in_native_overlap_set": false
      },
      {
        "chain": "A",
        "resi": "362",
        "resn": "LYS",
        "segi": "A",
        "protein_atom": {
          "chain": "A",
          "resi": "362",
          "resn": "LYS",
          "segi": "A",
          "name": "N",
          "alt": "",
          "element": "N"
        },
        "distance_to_centroid_A": 14.025,
        "in_native_overlap_set": false
      },
      {
        "chain": "A",
        "resi": "363",
        "resn": "ARG",
        "segi": "A",
        "protein_atom": {
          "chain": "A",
          "resi": "363",
          "resn": "ARG",
          "segi": "A",
          "name": "N",
          "alt": "",
          "element": "N"
        },
        "distance_to_centroid_A": 15.799,
        "in_native_overlap_set": false
      },
      {
        "chain": "A",
        "resi": "364",
        "resn": "VAL",
        "segi": "A",
        "protein_atom": {
          "chain": "A",
          "resi": "364",
          "resn": "VAL",
          "segi": "A",
          "name": "CG2",
          "alt": "",
          "element": "C"
        },
        "distance_to_centroid_A": 13.13,
        "in_native_overlap_set": false
      },
      {
        "chain": "A",
        "resi": "367",
        "resn": "PHE",
        "segi": "A",
        "protein_atom": {
          "chain": "A",
          "resi": "367",
          "resn": "PHE",
          "segi": "A",
          "name": "CE1",
          "alt": "",
          "element": "C"
        },
        "distance_to_centroid_A": 12.191,
        "in_native_overlap_set": false
      },
      {
        "chain": "A",
        "resi": "370",
        "resn": "LEU",
        "segi": "A",
        "protein_atom": {
          "chain": "A",
          "resi": "370",
          "resn": "LEU",
          "segi": "A",
          "name": "CD1",
          "alt": "",
          "element": "C"
        },
        "distance_to_centroid_A": 15.967,
        "in_native_overlap_set": false
      },
      {
        "chain": "A",
        "resi": "372",
        "resn": "LEU",
        "segi": "A",
        "protein_atom": {
          "chain": "A",
          "resi": "372",
          "resn": "LEU",
          "segi": "A",
          "name": "O",
          "alt": "",
          "element": "O"
        },
        "distance_to_centroid_A": 16.484,
        "in_native_overlap_set": false
      },
      {
        "chain": "A",
        "resi": "373",
        "resn": "HIS",
        "segi": "A",
        "protein_atom": {
          "chain": "A",
          "resi": "373",
          "resn": "HIS",
          "segi": "A",
          "name": "O",
          "alt": "",
          "element": "O"
        },
        "distance_to_centroid_A": 15.689,
        "in_native_overlap_set": false
      },
      {
        "chain": "A",
        "resi": "374",
        "resn": "ASP",
        "segi": "A",
        "protein_atom": {
          "chain": "A",
          "resi": "374",
          "resn": "ASP",
          "segi": "A",
          "name": "O",
          "alt": "",
          "element": "O"
        },
        "distance_to_centroid_A": 13.806,
        "in_native_overlap_set": false
      },
      {
        "chain": "A",
        "resi": "375",
        "resn": "GLN",
        "segi": "A",
        "protein_atom": {
          "chain": "A",
          "resi": "375",
          "resn": "GLN",
          "segi": "A",
          "name": "O",
          "alt": "",
          "element": "O"
        },
        "distance_to_centroid_A": 11.745,
        "in_native_overlap_set": false
      },
      {
        "chain": "A",
        "resi": "376",
        "resn": "VAL",
        "segi": "A",
        "protein_atom": {
          "chain": "A",
          "resi": "376",
          "resn": "VAL",
          "segi": "A",
          "name": "O",
          "alt": "",
          "element": "O"
        },
        "distance_to_centroid_A": 11.261,
        "in_native_overlap_set": false
      },
      {
        "chain": "A",
        "resi": "377",
        "resn": "HIS",
        "segi": "A",
        "protein_atom": {
          "chain": "A",
          "resi": "377",
          "resn": "HIS",
          "segi": "A",
          "name": "O",
          "alt": "",
          "element": "O"
        },
        "distance_to_centroid_A": 10.549,
        "in_native_overlap_set": false
      },
      {
        "chain": "A",
        "resi": "378",
        "resn": "LEU",
        "segi": "A",
        "protein_atom": {
          "chain": "A",
          "resi": "378",
          "resn": "LEU",
          "segi": "A",
          "name": "O",
          "alt": "",
          "element": "O"
        },
        "distance_to_centroid_A": 7.895,
        "in_native_overlap_set": false
      },
      {
        "chain": "A",
        "resi": "379",
        "resn": "LEU",
        "segi": "A",
        "protein_atom": {
          "chain": "A",
          "resi": "379",
          "resn": "LEU",
          "segi": "A",
          "name": "O",
          "alt": "",
          "element": "O"
        },
        "distance_to_centroid_A": 6.48,
        "in_native_overlap_set": false
      },
      {
        "chain": "A",
        "resi": "380",
        "resn": "GLU",
        "segi": "A",
        "protein_atom": {
          "chain": "A",
          "resi": "380",
          "resn": "GLU",
          "segi": "A",
          "name": "C",
          "alt": "",
          "element": "C"
        },
        "distance_to_centroid_A": 7.916,
        "in_native_overlap_set": false
      },
      {
        "chain": "A",
        "resi": "381",
        "resn": "CYS",
        "segi": "A",
        "protein_atom": {
          "chain": "A",
          "resi": "381",
          "resn": "CYS",
          "segi": "A",
          "name": "O",
          "alt": "",
          "element": "O"
        },
        "distance_to_centroid_A": 6.1,
        "in_native_overlap_set": false
      },
      {
        "chain": "A",
        "resi": "382",
        "resn": "ALA",
        "segi": "A",
        "protein_atom": {
          "chain": "A",
          "resi": "382",
          "resn": "ALA",
          "segi": "A",
          "name": "O",
          "alt": "",
          "element": "O"
        },
        "distance_to_centroid_A": 2.342,
        "in_native_overlap_set": false
      },
      {
        "chain": "A",
        "resi": "383",
        "resn": "TRP",
        "segi": "A",
        "protein_atom": {
          "chain": "A",
          "resi": "383",
          "resn": "TRP",
          "segi": "A",
          "name": "O",
          "alt": "",
          "element": "O"
        },
        "distance_to_centroid_A": 1.596,
        "in_native_overlap_set": false
      },
      {
        "chain": "A",
        "resi": "384",
        "resn": "LEU",
        "segi": "A",
        "protein_atom": {
          "chain": "A",
          "resi": "384",
          "resn": "LEU",
          "segi": "A",
          "name": "C",
          "alt": "",
          "element": "C"
        },
        "distance_to_centroid_A": 1.878,
        "in_native_overlap_set": false
      },
      {
        "chain": "A",
        "resi": "385",
        "resn": "GLU",
        "segi": "A",
        "protein_atom": {
          "chain": "A",
          "resi": "385",
          "resn": "GLU",
          "segi": "A",
          "name": "N",
          "alt": "",
          "element": "N"
        },
        "distance_to_centroid_A": 1.845,
        "in_native_overlap_set": false
      },
      {
        "chain": "A",
        "resi": "386",
        "resn": "ILE",
        "segi": "A",
        "protein_atom": {
          "chain": "A",
          "resi": "386",
          "resn": "ILE",
          "segi": "A",
          "name": "N",
          "alt": "",
          "element": "N"
        },
        "distance_to_centroid_A": 2.358,
        "in_native_overlap_set": false
      },
      {
        "chain": "A",
        "resi": "387",
        "resn": "LEU",
        "segi": "A",
        "protein_atom": {
          "chain": "A",
          "resi": "387",
          "resn": "LEU",
          "segi": "A",
          "name": "N",
          "alt": "",
          "element": "N"
        },
        "distance_to_centroid_A": 3.261,
        "in_native_overlap_set": false
      },
      {
        "chain": "A",
        "resi": "388",
        "resn": "MET",
        "segi": "A",
        "protein_atom": {
          "chain": "A",
          "resi": "388",
          "resn": "MET",
          "segi": "A",
          "name": "N",
          "alt": "",
          "element": "N"
        },
        "distance_to_centroid_A": 4.741,
        "in_native_overlap_set": false
      },
      {
        "chain": "A",
        "resi": "389",
        "resn": "ILE",
        "segi": "A",
        "protein_atom": {
          "chain": "A",
          "resi": "389",
          "resn": "ILE",
          "segi": "A",
          "name": "N",
          "alt": "",
          "element": "N"
        },
        "distance_to_centroid_A": 6.412,
        "in_native_overlap_set": false
      },
      {
        "chain": "A",
        "resi": "390",
        "resn": "GLY",
        "segi": "A",
        "protein_atom": {
          "chain": "A",
          "resi": "390",
          "resn": "GLY",
          "segi": "A",
          "name": "N",
          "alt": "",
          "element": "N"
        },
        "distance_to_centroid_A": 7.85,
        "in_native_overlap_set": false
      },
      {
        "chain": "A",
        "resi": "391",
        "resn": "LEU",
        "segi": "A",
        "protein_atom": {
          "chain": "A",
          "resi": "391",
          "resn": "LEU",
          "segi": "A",
          "name": "N",
          "alt": "",
          "element": "N"
        },
        "distance_to_centroid_A": 9.155,
        "in_native_overlap_set": false
      },
      {
        "chain": "A",
        "resi": "392",
        "resn": "VAL",
        "segi": "A",
        "protein_atom": {
          "chain": "A",
          "resi": "392",
          "resn": "VAL",
          "segi": "A",
          "name": "N",
          "alt": "",
          "element": "N"
        },
        "distance_to_centroid_A": 10.581,
        "in_native_overlap_set": false
      },
      {
        "chain": "A",
        "resi": "393",
        "resn": "TRP",
        "segi": "A",
        "protein_atom": {
          "chain": "A",
          "resi": "393",
          "resn": "TRP",
          "segi": "A",
          "name": "N",
          "alt": "",
          "element": "N"
        },
        "distance_to_centroid_A": 12.198,
        "in_native_overlap_set": false
      },
      {
        "chain": "A",
        "resi": "394",
        "resn": "ARG",
        "segi": "A",
        "protein_atom": {
          "chain": "A",
          "resi": "394",
          "resn": "ARG",
          "segi": "A",
          "name": "NH2",
          "alt": "",
          "element": "N"
        },
        "distance_to_centroid_A": 10.742,
        "in_native_overlap_set": false
      },
      {
        "chain": "A",
        "resi": "395",
        "resn": "SER",
        "segi": "A",
        "protein_atom": {
          "chain": "A",
          "resi": "395",
          "resn": "SER",
          "segi": "A",
          "name": "OG",
          "alt": "",
          "element": "O"
        },
        "distance_to_centroid_A": 14.549,
        "in_native_overlap_set": false
      },
      {
        "chain": "A",
        "resi": "402",
        "resn": "LEU",
        "segi": "A",
        "protein_atom": {
          "chain": "A",
          "resi": "402",
          "resn": "LEU",
          "segi": "A",
          "name": "CD2",
          "alt": "",
          "element": "C"
        },
        "distance_to_centroid_A": 14.393,
        "in_native_overlap_set": false
      },
      {
        "chain": "A",
        "resi": "403",
        "resn": "LEU",
        "segi": "A",
        "protein_atom": {
          "chain": "A",
          "resi": "403",
          "resn": "LEU",
          "segi": "A",
          "name": "O",
          "alt": "",
          "element": "O"
        },
        "distance_to_centroid_A": 14.256,
        "in_native_overlap_set": false
      },
      {
        "chain": "A",
        "resi": "404",
        "resn": "PHE",
        "segi": "A",
        "protein_atom": {
          "chain": "A",
          "resi": "404",
          "resn": "PHE",
          "segi": "A",
          "name": "CE2",
          "alt": "",
          "element": "C"
        },
        "distance_to_centroid_A": 11.831,
        "in_native_overlap_set": false
      },
      {
        "chain": "A",
        "resi": "405",
        "resn": "ALA",
        "segi": "A",
        "protein_atom": {
          "chain": "A",
          "resi": "405",
          "resn": "ALA",
          "segi": "A",
          "name": "N",
          "alt": "",
          "element": "N"
        },
        "distance_to_centroid_A": 15.336,
        "in_native_overlap_set": false
      },
      {
        "chain": "A",
        "resi": "421",
        "resn": "MET",
        "segi": "A",
        "protein_atom": {
          "chain": "A",
          "resi": "421",
          "resn": "MET",
          "segi": "A",
          "name": "SD",
          "alt": "",
          "element": "S"
        },
        "distance_to_centroid_A": 14.853,
        "in_native_overlap_set": false
      },
      {
        "chain": "A",
        "resi": "423",
        "resn": "GLU",
        "segi": "A",
        "protein_atom": {
          "chain": "A",
          "resi": "423",
          "resn": "GLU",
          "segi": "A",
          "name": "O",
          "alt": "",
          "element": "O"
        },
        "distance_to_centroid_A": 15.922,
        "in_native_overlap_set": false
      },
      {
        "chain": "A",
        "resi": "424",
        "resn": "ILE",
        "segi": "A",
        "protein_atom": {
          "chain": "A",
          "resi": "424",
          "resn": "ILE",
          "segi": "A",
          "name": "CG2",
          "alt": "",
          "element": "C"
        },
        "distance_to_centroid_A": 11.497,
        "in_native_overlap_set": false
      },
      {
        "chain": "A",
        "resi": "425",
        "resn": "PHE",
        "segi": "A",
        "protein_atom": {
          "chain": "A",
          "resi": "425",
          "resn": "PHE",
          "segi": "A",
          "name": "N",
          "alt": "",
          "element": "N"
        },
        "distance_to_centroid_A": 14.877,
        "in_native_overlap_set": false
      },
      {
        "chain": "A",
        "resi": "426",
        "resn": "ASP",
        "segi": "A",
        "protein_atom": {
          "chain": "A",
          "resi": "426",
          "resn": "ASP",
          "segi": "A",
          "name": "C",
          "alt": "",
          "element": "C"
        },
        "distance_to_centroid_A": 16.589,
        "in_native_overlap_set": false
      },
      {
        "chain": "A",
        "resi": "427",
        "resn": "MET",
        "segi": "A",
        "protein_atom": {
          "chain": "A",
          "resi": "427",
          "resn": "MET",
          "segi": "A",
          "name": "CE",
          "alt": "",
          "element": "C"
        },
        "distance_to_centroid_A": 13.344,
        "in_native_overlap_set": false
      },
      {
        "chain": "A",
        "resi": "428",
        "resn": "LEU",
        "segi": "A",
        "protein_atom": {
          "chain": "A",
          "resi": "428",
          "resn": "LEU",
          "segi": "A",
          "name": "CD2",
          "alt": "",
          "element": "C"
        },
        "distance_to_centroid_A": 9.816,
        "in_native_overlap_set": false
      },
      {
        "chain": "A",
        "resi": "429",
        "resn": "LEU",
        "segi": "A",
        "protein_atom": {
          "chain": "A",
          "resi": "429",
          "resn": "LEU",
          "segi": "A",
          "name": "N",
          "alt": "",
          "element": "N"
        },
        "distance_to_centroid_A": 15.173,
        "in_native_overlap_set": false
      },
      {
        "chain": "A",
        "resi": "430",
        "resn": "ALA",
        "segi": "A",
        "protein_atom": {
          "chain": "A",
          "resi": "430",
          "resn": "ALA",
          "segi": "A",
          "name": "C",
          "alt": "",
          "element": "C"
        },
        "distance_to_centroid_A": 16.574,
        "in_native_overlap_set": false
      },
      {
        "chain": "A",
        "resi": "431",
        "resn": "THR",
        "segi": "A",
        "protein_atom": {
          "chain": "A",
          "resi": "431",
          "resn": "THR",
          "segi": "A",
          "name": "CG2",
          "alt": "",
          "element": "C"
        },
        "distance_to_centroid_A": 12.385,
        "in_native_overlap_set": false
      },
      {
        "chain": "A",
        "resi": "432",
        "resn": "SER",
        "segi": "A",
        "protein_atom": {
          "chain": "A",
          "resi": "432",
          "resn": "SER",
          "segi": "A",
          "name": "N",
          "alt": "",
          "element": "N"
        },
        "distance_to_centroid_A": 14.848,
        "in_native_overlap_set": false
      },
      {
        "chain": "A",
        "resi": "435",
        "resn": "PHE",
        "segi": "A",
        "protein_atom": {
          "chain": "A",
          "resi": "435",
          "resn": "PHE",
          "segi": "A",
          "name": "CE2",
          "alt": "",
          "element": "C"
        },
        "distance_to_centroid_A": 12.469,
        "in_native_overlap_set": false
      },
      {
        "chain": "A",
        "resi": "440",
        "resn": "LEU",
        "segi": "A",
        "protein_atom": {
          "chain": "A",
          "resi": "440",
          "resn": "LEU",
          "segi": "A",
          "name": "CD2",
          "alt": "",
          "element": "C"
        },
        "distance_to_centroid_A": 15.071,
        "in_native_overlap_set": false
      },
      {
        "chain": "A",
        "resi": "444",
        "resn": "GLU",
        "segi": "A",
        "protein_atom": {
          "chain": "A",
          "resi": "444",
          "resn": "GLU",
          "segi": "A",
          "name": "O",
          "alt": "",
          "element": "O"
        },
        "distance_to_centroid_A": 15.417,
        "in_native_overlap_set": false
      },
      {
        "chain": "A",
        "resi": "445",
        "resn": "PHE",
        "segi": "A",
        "protein_atom": {
          "chain": "A",
          "resi": "445",
          "resn": "PHE",
          "segi": "A",
          "name": "CE1",
          "alt": "",
          "element": "C"
        },
        "distance_to_centroid_A": 10.98,
        "in_native_overlap_set": false
      },
      {
        "chain": "A",
        "resi": "446",
        "resn": "VAL",
        "segi": "A",
        "protein_atom": {
          "chain": "A",
          "resi": "446",
          "resn": "VAL",
          "segi": "A",
          "name": "O",
          "alt": "",
          "element": "O"
        },
        "distance_to_centroid_A": 12.99,
        "in_native_overlap_set": false
      },
      {
        "chain": "A",
        "resi": "447",
        "resn": "CYS",
        "segi": "A",
        "protein_atom": {
          "chain": "A",
          "resi": "447",
          "resn": "CYS",
          "segi": "A",
          "name": "O",
          "alt": "",
          "element": "O"
        },
        "distance_to_centroid_A": 13.141,
        "in_native_overlap_set": false
      },
      {
        "chain": "A",
        "resi": "448",
        "resn": "LEU",
        "segi": "A",
        "protein_atom": {
          "chain": "A",
          "resi": "448",
          "resn": "LEU",
          "segi": "A",
          "name": "O",
          "alt": "",
          "element": "O"
        },
        "distance_to_centroid_A": 10.118,
        "in_native_overlap_set": false
      },
      {
        "chain": "A",
        "resi": "449",
        "resn": "LYS",
        "segi": "A",
        "protein_atom": {
          "chain": "A",
          "resi": "449",
          "resn": "LYS",
          "segi": "A",
          "name": "CG",
          "alt": "",
          "element": "C"
        },
        "distance_to_centroid_A": 8.444,
        "in_native_overlap_set": false
      },
      {
        "chain": "A",
        "resi": "450",
        "resn": "SER",
        "segi": "A",
        "protein_atom": {
          "chain": "A",
          "resi": "450",
          "resn": "SER",
          "segi": "A",
          "name": "N",
          "alt": "",
          "element": "N"
        },
        "distance_to_centroid_A": 10.626,
        "in_native_overlap_set": false
      },
      {
        "chain": "A",
        "resi": "451",
        "resn": "ILE",
        "segi": "A",
        "protein_atom": {
          "chain": "A",
          "resi": "451",
          "resn": "ILE",
          "segi": "A",
          "name": "C",
          "alt": "",
          "element": "C"
        },
        "distance_to_centroid_A": 10.584,
        "in_native_overlap_set": false
      },
      {
        "chain": "A",
        "resi": "452",
        "resn": "ILE",
        "segi": "A",
        "protein_atom": {
          "chain": "A",
          "resi": "452",
          "resn": "ILE",
          "segi": "A",
          "name": "CG2",
          "alt": "",
          "element": "C"
        },
        "distance_to_centroid_A": 5.928,
        "in_native_overlap_set": false
      },
      {
        "chain": "A",
        "resi": "453",
        "resn": "LEU",
        "segi": "A",
        "protein_atom": {
          "chain": "A",
          "resi": "453",
          "resn": "LEU",
          "segi": "A",
          "name": "N",
          "alt": "",
          "element": "N"
        },
        "distance_to_centroid_A": 8.227,
        "in_native_overlap_set": false
      },
      {
        "chain": "A",
        "resi": "454",
        "resn": "LEU",
        "segi": "A",
        "protein_atom": {
          "chain": "A",
          "resi": "454",
          "resn": "LEU",
          "segi": "A",
          "name": "N",
          "alt": "",
          "element": "N"
        },
        "distance_to_centroid_A": 10.599,
        "in_native_overlap_set": false
      },
      {
        "chain": "A",
        "resi": "455",
        "resn": "ASN",
        "segi": "A",
        "protein_atom": {
          "chain": "A",
          "resi": "455",
          "resn": "ASN",
          "segi": "A",
          "name": "C",
          "alt": "",
          "element": "C"
        },
        "distance_to_centroid_A": 11.334,
        "in_native_overlap_set": false
      },
      {
        "chain": "A",
        "resi": "456",
        "resn": "SER",
        "segi": "A",
        "protein_atom": {
          "chain": "A",
          "resi": "456",
          "resn": "SER",
          "segi": "A",
          "name": "CB",
          "alt": "",
          "element": "C"
        },
        "distance_to_centroid_A": 8.323,
        "in_native_overlap_set": false
      },
      {
        "chain": "A",
        "resi": "457",
        "resn": "GLY",
        "segi": "A",
        "protein_atom": {
          "chain": "A",
          "resi": "457",
          "resn": "GLY",
          "segi": "A",
          "name": "N",
          "alt": "",
          "element": "N"
        },
        "distance_to_centroid_A": 10.625,
        "in_native_overlap_set": false
      },
      {
        "chain": "A",
        "resi": "458",
        "resn": "VAL",
        "segi": "A",
        "protein_atom": {
          "chain": "A",
          "resi": "458",
          "resn": "VAL",
          "segi": "A",
          "name": "N",
          "alt": "",
          "element": "N"
        },
        "distance_to_centroid_A": 13.438,
        "in_native_overlap_set": false
      },
      {
        "chain": "A",
        "resi": "459",
        "resn": "TYR",
        "segi": "A",
        "protein_atom": {
          "chain": "A",
          "resi": "459",
          "resn": "TYR",
          "segi": "A",
          "name": "CE2",
          "alt": "",
          "element": "C"
        },
        "distance_to_centroid_A": 14.868,
        "in_native_overlap_set": false
      },
      {
        "chain": "A",
        "resi": "460",
        "resn": "THR",
        "segi": "A",
        "protein_atom": {
          "chain": "A",
          "resi": "460",
          "resn": "THR",
          "segi": "A",
          "name": "OG1",
          "alt": "",
          "element": "O"
        },
        "distance_to_centroid_A": 13.437,
        "in_native_overlap_set": false
      },
      {
        "chain": "A",
        "resi": "461",
        "resn": "PHE",
        "segi": "A",
        "protein_atom": {
          "chain": "A",
          "resi": "461",
          "resn": "PHE",
          "segi": "A",
          "name": "CE1",
          "alt": "",
          "element": "C"
        },
        "distance_to_centroid_A": 15.093,
        "in_native_overlap_set": false
      },
      {
        "chain": "A",
        "resi": "475",
        "resn": "ILE",
        "segi": "A",
        "protein_atom": {
          "chain": "A",
          "resi": "475",
          "resn": "ILE",
          "segi": "A",
          "name": "CG2",
          "alt": "",
          "element": "C"
        },
        "distance_to_centroid_A": 16.043,
        "in_native_overlap_set": false
      },
      {
        "chain": "A",
        "resi": "479",
        "resn": "LEU",
        "segi": "A",
        "protein_atom": {
          "chain": "A",
          "resi": "479",
          "resn": "LEU",
          "segi": "A",
          "name": "CD2",
          "alt": "",
          "element": "C"
        },
        "distance_to_centroid_A": 14.919,
        "in_native_overlap_set": false
      },
      {
        "chain": "A",
        "resi": "482",
        "resn": "ILE",
        "segi": "A",
        "protein_atom": {
          "chain": "A",
          "resi": "482",
          "resn": "ILE",
          "segi": "A",
          "name": "CD1",
          "alt": "",
          "element": "C"
        },
        "distance_to_centroid_A": 15.609,
        "in_native_overlap_set": false
      },
      {
        "chain": "A",
        "resi": "507",
        "resn": "LEU",
        "segi": "A",
        "protein_atom": {
          "chain": "A",
          "resi": "507",
          "resn": "LEU",
          "segi": "A",
          "name": "O",
          "alt": "",
          "element": "O"
        },
        "distance_to_centroid_A": 14.912,
        "in_native_overlap_set": false
      },
      {
        "chain": "A",
        "resi": "508",
        "resn": "LEU",
        "segi": "A",
        "protein_atom": {
          "chain": "A",
          "resi": "508",
          "resn": "LEU",
          "segi": "A",
          "name": "O",
          "alt": "",
          "element": "O"
        },
        "distance_to_centroid_A": 14.683,
        "in_native_overlap_set": false
      },
      {
        "chain": "A",
        "resi": "509",
        "resn": "LEU",
        "segi": "A",
        "protein_atom": {
          "chain": "A",
          "resi": "509",
          "resn": "LEU",
          "segi": "A",
          "name": "O",
          "alt": "",
          "element": "O"
        },
        "distance_to_centroid_A": 15.428,
        "in_native_overlap_set": false
      },
      {
        "chain": "A",
        "resi": "510",
        "resn": "ILE",
        "segi": "A",
        "protein_atom": {
          "chain": "A",
          "resi": "510",
          "resn": "ILE",
          "segi": "A",
          "name": "O",
          "alt": "",
          "element": "O"
        },
        "distance_to_centroid_A": 12.241,
        "in_native_overlap_set": false
      },
      {
        "chain": "A",
        "resi": "511",
        "resn": "LEU",
        "segi": "A",
        "protein_atom": {
          "chain": "A",
          "resi": "511",
          "resn": "LEU",
          "segi": "A",
          "name": "O",
          "alt": "",
          "element": "O"
        },
        "distance_to_centroid_A": 10.301,
        "in_native_overlap_set": false
      },
      {
        "chain": "A",
        "resi": "512",
        "resn": "SER",
        "segi": "A",
        "protein_atom": {
          "chain": "A",
          "resi": "512",
          "resn": "SER",
          "segi": "A",
          "name": "O",
          "alt": "",
          "element": "O"
        },
        "distance_to_centroid_A": 11.688,
        "in_native_overlap_set": false
      },
      {
        "chain": "A",
        "resi": "513",
        "resn": "HIS",
        "segi": "A",
        "protein_atom": {
          "chain": "A",
          "resi": "513",
          "resn": "HIS",
          "segi": "A",
          "name": "O",
          "alt": "",
          "element": "O"
        },
        "distance_to_centroid_A": 10.971,
        "in_native_overlap_set": false
      },
      {
        "chain": "A",
        "resi": "514",
        "resn": "ILE",
        "segi": "A",
        "protein_atom": {
          "chain": "A",
          "resi": "514",
          "resn": "ILE",
          "segi": "A",
          "name": "CG2",
          "alt": "",
          "element": "C"
        },
        "distance_to_centroid_A": 6.957,
        "in_native_overlap_set": false
      },
      {
        "chain": "A",
        "resi": "515",
        "resn": "ARG",
        "segi": "A",
        "protein_atom": {
          "chain": "A",
          "resi": "515",
          "resn": "ARG",
          "segi": "A",
          "name": "CA",
          "alt": "",
          "element": "C"
        },
        "distance_to_centroid_A": 8.661,
        "in_native_overlap_set": false
      },
      {
        "chain": "A",
        "resi": "516",
        "resn": "HIS",
        "segi": "A",
        "protein_atom": {
          "chain": "A",
          "resi": "516",
          "resn": "HIS",
          "segi": "A",
          "name": "N",
          "alt": "",
          "element": "N"
        },
        "distance_to_centroid_A": 10.298,
        "in_native_overlap_set": false
      },
      {
        "chain": "A",
        "resi": "517",
        "resn": "MET",
        "segi": "A",
        "protein_atom": {
          "chain": "A",
          "resi": "517",
          "resn": "MET",
          "segi": "A",
          "name": "C",
          "alt": "",
          "element": "C"
        },
        "distance_to_centroid_A": 8.757,
        "in_native_overlap_set": false
      },
      {
        "chain": "A",
        "resi": "518",
        "resn": "SER",
        "segi": "A",
        "protein_atom": {
          "chain": "A",
          "resi": "518",
          "resn": "SER",
          "segi": "A",
          "name": "OG",
          "alt": "",
          "element": "O"
        },
        "distance_to_centroid_A": 5.362,
        "in_native_overlap_set": false
      },
      {
        "chain": "A",
        "resi": "519",
        "resn": "ASN",
        "segi": "A",
        "protein_atom": {
          "chain": "A",
          "resi": "519",
          "resn": "ASN",
          "segi": "A",
          "name": "N",
          "alt": "",
          "element": "N"
        },
        "distance_to_centroid_A": 8.778,
        "in_native_overlap_set": false
      },
      {
        "chain": "A",
        "resi": "520",
        "resn": "LYS",
        "segi": "A",
        "protein_atom": {
          "chain": "A",
          "resi": "520",
          "resn": "LYS",
          "segi": "A",
          "name": "N",
          "alt": "",
          "element": "N"
        },
        "distance_to_centroid_A": 10.89,
        "in_native_overlap_set": false
      },
      {
        "chain": "A",
        "resi": "521",
        "resn": "GLY",
        "segi": "A",
        "protein_atom": {
          "chain": "A",
          "resi": "521",
          "resn": "GLY",
          "segi": "A",
          "name": "CA",
          "alt": "",
          "element": "C"
        },
        "distance_to_centroid_A": 9.631,
        "in_native_overlap_set": false
      },
      {
        "chain": "A",
        "resi": "522",
        "resn": "MET",
        "segi": "A",
        "protein_atom": {
          "chain": "A",
          "resi": "522",
          "resn": "MET",
          "segi": "A",
          "name": "SD",
          "alt": "",
          "element": "S"
        },
        "distance_to_centroid_A": 7.547,
        "in_native_overlap_set": false
      },
      {
        "chain": "A",
        "resi": "523",
        "resn": "GLU",
        "segi": "A",
        "protein_atom": {
          "chain": "A",
          "resi": "523",
          "resn": "GLU",
          "segi": "A",
          "name": "N",
          "alt": "",
          "element": "N"
        },
        "distance_to_centroid_A": 11.887,
        "in_native_overlap_set": false
      },
      {
        "chain": "A",
        "resi": "524",
        "resn": "HIS",
        "segi": "A",
        "protein_atom": {
          "chain": "A",
          "resi": "524",
          "resn": "HIS",
          "segi": "A",
          "name": "N",
          "alt": "",
          "element": "N"
        },
        "distance_to_centroid_A": 13.423,
        "in_native_overlap_set": false
      },
      {
        "chain": "A",
        "resi": "525",
        "resn": "LEU",
        "segi": "A",
        "protein_atom": {
          "chain": "A",
          "resi": "525",
          "resn": "LEU",
          "segi": "A",
          "name": "CD2",
          "alt": "",
          "element": "C"
        },
        "distance_to_centroid_A": 10.238,
        "in_native_overlap_set": false
      },
      {
        "chain": "A",
        "resi": "526",
        "resn": "TYR",
        "segi": "A",
        "protein_atom": {
          "chain": "A",
          "resi": "526",
          "resn": "TYR",
          "segi": "A",
          "name": "OH",
          "alt": "",
          "element": "O"
        },
        "distance_to_centroid_A": 11.17,
        "in_native_overlap_set": false
      },
      {
        "chain": "A",
        "resi": "527",
        "resn": "SER",
        "segi": "A",
        "protein_atom": {
          "chain": "A",
          "resi": "527",
          "resn": "SER",
          "segi": "A",
          "name": "N",
          "alt": "",
          "element": "N"
        },
        "distance_to_centroid_A": 16.271,
        "in_native_overlap_set": false
      },
      {
        "chain": "A",
        "resi": "528",
        "resn": "MET",
        "segi": "A",
        "protein_atom": {
          "chain": "A",
          "resi": "528",
          "resn": "MET",
          "segi": "A",
          "name": "CG",
          "alt": "",
          "element": "C"
        },
        "distance_to_centroid_A": 16.445,
        "in_native_overlap_set": false
      },
      {
        "chain": "A",
        "resi": "529",
        "resn": "LYS",
        "segi": "A",
        "protein_atom": {
          "chain": "A",
          "resi": "529",
          "resn": "LYS",
          "segi": "A",
          "name": "NZ",
          "alt": "",
          "element": "N"
        },
        "distance_to_centroid_A": 13.161,
        "in_native_overlap_set": false
      }
    ]
  },
  "centers": {
    "ligand": [
      106.72281801651985,
      15.016830376693905,
      96.64055039263299
    ],
    "receptor": [
      101.22096901009067,
      22.866401839894237,
      97.10271196468862
    ],
    "first_shell": [
      107.38640619500724,
      16.215954824100383,
      96.80939168780625
    ],
    "ligand_receptor_A": 9.596859276040247,
    "ligand_first_shell_A": 1.3808533933592968,
    "within_10A": 25,
    "rows": [
      {
        "segi": "A",
        "chain": "A",
        "resi": "346",
        "resn": "LEU",
        "shell": "first",
        "center": [
          110.18897159234682,
          12.502671136696497,
          100.20297343163422
        ],
        "distance_A": 5.570105493084415,
        "legacy_distance_A": 5.570031343729289,
        "within_10A": true,
        "atom_count": 8
      },
      {
        "segi": "A",
        "chain": "A",
        "resi": "388",
        "resn": "MET",
        "shell": "first",
        "center": [
          104.57879240303885,
          20.539566631415845,
          94.17237534817247
        ],
        "distance_A": 6.417892926855388,
        "legacy_distance_A": 6.418282534148807,
        "within_10A": true,
        "atom_count": 8
      },
      {
        "segi": "A",
        "chain": "A",
        "resi": "384",
        "resn": "LEU",
        "shell": "first",
        "center": [
          100.82584022894504,
          17.44162238519649,
          95.23988204141031
        ],
        "distance_A": 6.528080509749062,
        "legacy_distance_A": 6.528183834489796,
        "within_10A": true,
        "atom_count": 8
      },
      {
        "segi": "A",
        "chain": "A",
        "resi": "387",
        "resn": "LEU",
        "shell": "first",
        "center": [
          103.17778944354397,
          20.07150707432484,
          99.05570538001558
        ],
        "distance_A": 6.629476428336372,
        "legacy_distance_A": 6.6295426345631805,
        "within_10A": true,
        "atom_count": 8
      },
      {
        "segi": "A",
        "chain": "A",
        "resi": "404",
        "resn": "PHE",
        "shell": "first",
        "center": [
          112.03059093113083,
          18.547679572756074,
          99.77435531757082
        ],
        "distance_A": 7.103526072731444,
        "legacy_distance_A": 7.103772528081615,
        "within_10A": true,
        "atom_count": 11
      },
      {
        "segi": "A",
        "chain": "A",
        "resi": "350",
        "resn": "ALA",
        "shell": "first",
        "center": [
          104.16339911953013,
          14.565325180628118,
          103.33156439549654
        ],
        "distance_A": 7.178032489398378,
        "legacy_distance_A": 7.178212217892474,
        "within_10A": true,
        "atom_count": 5
      },
      {
        "segi": "A",
        "chain": "A",
        "resi": "347",
        "resn": "THR",
        "shell": "second",
        "center": [
          106.39917296344395,
          9.861246054292348,
          101.78774200811964
        ],
        "distance_A": 7.292350605415875,
        "legacy_distance_A": 7.292159684661114,
        "within_10A": true,
        "atom_count": 7
      },
      {
        "segi": "A",
        "chain": "A",
        "resi": "521",
        "resn": "GLY",
        "shell": "first",
        "center": [
          103.08664086598087,
          12.839946064437495,
          90.53350654410568
        ],
        "distance_A": 7.433477930745819,
        "legacy_distance_A": 7.433553016419655,
        "within_10A": true,
        "atom_count": 4
      },
      {
        "segi": "A",
        "chain": "A",
        "resi": "525",
        "resn": "LEU",
        "shell": "first",
        "center": [
          103.07616962472028,
          8.378242825647067,
          94.26133600070993
        ],
        "distance_A": 7.939115208199354,
        "legacy_distance_A": 7.939399702945535,
        "within_10A": true,
        "atom_count": 8
      },
      {
        "segi": "A",
        "chain": "A",
        "resi": "343",
        "resn": "MET",
        "shell": "first",
        "center": [
          109.84205326583586,
          7.678483029699852,
          97.71881936503226
        ],
        "distance_A": 8.04634291479981,
        "legacy_distance_A": 8.046549300373979,
        "within_10A": true,
        "atom_count": 8
      },
      {
        "segi": "A",
        "chain": "A",
        "resi": "391",
        "resn": "LEU",
        "shell": "first",
        "center": [
          109.31829491098134,
          22.618749408514876,
          97.51106989089388
        ],
        "distance_A": 8.079819148526637,
        "legacy_distance_A": 8.08019248332857,
        "within_10A": true,
        "atom_count": 8
      },
      {
        "segi": "A",
        "chain": "A",
        "resi": "421",
        "resn": "MET",
        "shell": "first",
        "center": [
          111.80072067387684,
          11.737445980376817,
          91.07731635683287
        ],
        "distance_A": 8.215170744025109,
        "legacy_distance_A": 8.215992463444294,
        "within_10A": true,
        "atom_count": 8
      },
      {
        "segi": "A",
        "chain": "A",
        "resi": "424",
        "resn": "ILE",
        "shell": "first",
        "center": [
          108.99315212695834,
          15.62990231889198,
          88.76875149713189
        ],
        "distance_A": 8.215564011712365,
        "legacy_distance_A": 8.215736807341413,
        "within_10A": true,
        "atom_count": 8
      },
      {
        "segi": "A",
        "chain": "A",
        "resi": "349",
        "resn": "LEU",
        "shell": "first",
        "center": [
          107.93766689928395,
          15.368453890293104,
          104.77113779118669
        ],
        "distance_A": 8.228362434214311,
        "legacy_distance_A": 8.22831512420346,
        "within_10A": true,
        "atom_count": 8
      },
      {
        "segi": "A",
        "chain": "A",
        "resi": "524",
        "resn": "HIS",
        "shell": "first",
        "center": [
          106.34489056603772,
          8.756531210972621,
          90.67035086918145
        ],
        "distance_A": 8.658952428093109,
        "legacy_distance_A": 8.659043433065294,
        "within_10A": true,
        "atom_count": 10
      },
      {
        "segi": "A",
        "chain": "A",
        "resi": "383",
        "resn": "TRP",
        "shell": "second",
        "center": [
          98.0903736067591,
          16.133840877308327,
          97.9830629877923
        ],
        "distance_A": 8.807334955266201,
        "legacy_distance_A": 8.807328015373631,
        "within_10A": true,
        "atom_count": 14
      },
      {
        "segi": "A",
        "chain": "A",
        "resi": "425",
        "resn": "PHE",
        "shell": "second",
        "center": [
          113.57501735417256,
          16.971442297125513,
          91.2783060013568
        ],
        "distance_A": 8.91778046568733,
        "legacy_distance_A": 8.917992439905357,
        "within_10A": true,
        "atom_count": 11
      },
      {
        "segi": "A",
        "chain": "A",
        "resi": "428",
        "resn": "LEU",
        "shell": "first",
        "center": [
          109.91015112442098,
          21.379729127181303,
          90.91939508359029
        ],
        "distance_A": 9.131111154720667,
        "legacy_distance_A": 9.131612391467463,
        "within_10A": true,
        "atom_count": 8
      },
      {
        "segi": "A",
        "chain": "A",
        "resi": "518",
        "resn": "SER",
        "shell": "second",
        "center": [
          100.32291155417813,
          17.327104486410445,
          90.37799418656394
        ],
        "distance_A": 9.247474218559564,
        "legacy_distance_A": 9.247461732505075,
        "within_10A": true,
        "atom_count": 6
      },
      {
        "segi": "A",
        "chain": "A",
        "resi": "522",
        "resn": "MET",
        "shell": "second",
        "center": [
          99.25960222690554,
          11.951780016005594,
          91.8905711801215
        ],
        "distance_A": 9.36250106302772,
        "legacy_distance_A": 9.362566838457724,
        "within_10A": true,
        "atom_count": 8
      },
      {
        "segi": "A",
        "chain": "A",
        "resi": "353",
        "resn": "GLU",
        "shell": "first",
        "center": [
          103.94894203379366,
          18.832688866505137,
          104.92388667161315
        ],
        "distance_A": 9.532514038409728,
        "legacy_distance_A": 9.532285127403178,
        "within_10A": true,
        "atom_count": 9
      },
      {
        "segi": "A",
        "chain": "A",
        "resi": "517",
        "resn": "MET",
        "shell": "second",
        "center": [
          104.58288916207135,
          19.891218065059814,
          88.49410144076754
        ],
        "distance_A": 9.731576509689688,
        "legacy_distance_A": 9.731434136039239,
        "within_10A": true,
        "atom_count": 8
      },
      {
        "segi": "A",
        "chain": "A",
        "resi": "344",
        "resn": "GLY",
        "shell": "second",
        "center": [
          109.86317733148401,
          7.638624524235275,
          102.49324588940853
        ],
        "distance_A": 9.927427804135048,
        "legacy_distance_A": 9.927307157747647,
        "within_10A": true,
        "atom_count": 4
      },
      {
        "segi": "A",
        "chain": "A",
        "resi": "345",
        "resn": "LEU",
        "shell": "second",
        "center": [
          112.47518957276938,
          10.586505089277795,
          103.43465419570165
        ],
        "distance_A": 9.943711940736184,
        "legacy_distance_A": 9.943386727006883,
        "within_10A": true,
        "atom_count": 8
      },
      {
        "segi": "A",
        "chain": "A",
        "resi": "402",
        "resn": "LEU",
        "shell": "second",
        "center": [
          114.70871228721037,
          20.955330106361654,
          95.93327229642803
        ],
        "distance_A": 9.976999982323491,
        "legacy_distance_A": 9.977179041452791,
        "within_10A": true,
        "atom_count": 8
      },
      {
        "segi": "A",
        "chain": "A",
        "resi": "394",
        "resn": "ARG",
        "shell": "first",
        "center": [
          110.44523573677914,
          25.293565508256926,
          100.9755694812455
        ],
        "distance_A": 11.758404192195334,
        "legacy_distance_A": 11.758451587835877,
        "within_10A": false,
        "atom_count": 11
      }
    ]
  },
  "cavity_center_method": "StrucMind integer masses"
}
```
