## Supplementary material for "StrucMind links protein contacts and ligand environments to atoms in PyMOL": SI files: full_record.json

```
{
  "schema": "strucmind.ligand-pocket.2",
  "contacts": {
    "summary": {
      "atom_pairs": 94,
      "contact_residues": 13,
      "contact_ligand_atoms": 13,
      "aromatic_residue_contacts": 5,
      "ligand_aromatic_rings": 1,
      "ligand_protein_ring_pairs": 0,
      "ligand_protein_cation_pi": 0,
      "ligand_linked_clusters": 0,
      "aromatic_coverage": "complete matched CCD",
      "incomplete_aromatic_templates": []
    },
    "atom_pairs": [
      {
        "ligand_residue": "D/A:AZM701",
        "ligand_atom": "N1",
        "ligand_site": {
          "segi": "D",
          "chain": "A",
          "resi": "701",
          "resn": "AZM",
          "name": "N1",
          "alt": "",
          "element": "N",
          "index": 2098
        },
        "protein_residue": "A/A:THR199",
        "protein_atom": "OG1",
        "protein_site": {
          "segi": "A",
          "chain": "A",
          "resi": "199",
          "resn": "THR",
          "name": "OG1",
          "alt": "",
          "element": "O",
          "index": 1572
        },
        "ligand_index": 2098,
        "protein_index": 1572,
        "distance_A": 2.825052120657888,
        "residue_class": "polar",
        "protein_ring_atom": false,
        "ligand_aromatic_atom": false,
        "polar_proximity": true
      },
      {
        "ligand_residue": "D/A:AZM701",
        "ligand_atom": "N3",
        "ligand_site": {
          "segi": "D",
          "chain": "A",
          "resi": "701",
          "resn": "AZM",
          "name": "N3",
          "alt": "",
          "element": "N",
          "index": 2106
        },
        "protein_residue": "A/A:THR200",
        "protein_atom": "OG1",
        "protein_site": {
          "segi": "A",
          "chain": "A",
          "resi": "200",
          "resn": "THR",
          "name": "OG1",
          "alt": "",
          "element": "O",
          "index": 1579
        },
        "ligand_index": 2106,
        "protein_index": 1579,
        "distance_A": 2.894387355345689,
        "residue_class": "polar",
        "protein_ring_atom": false,
        "ligand_aromatic_atom": true,
        "polar_proximity": true
      },
      {
        "ligand_residue": "D/A:AZM701",
        "ligand_atom": "O1",
        "ligand_site": {
          "segi": "D",
          "chain": "A",
          "resi": "701",
          "resn": "AZM",
          "name": "O1",
          "alt": "",
          "element": "O",
          "index": 2099
        },
        "protein_residue": "A/A:THR199",
        "protein_atom": "N",
        "protein_site": {
          "segi": "A",
          "chain": "A",
          "resi": "199",
          "resn": "THR",
          "name": "N",
          "alt": "",
          "element": "N",
          "index": 1566
        },
        "ligand_index": 2099,
        "protein_index": 1566,
        "distance_A": 2.954135990222203,
        "residue_class": "polar",
        "protein_ring_atom": false,
        "ligand_aromatic_atom": false,
        "polar_proximity": true
      },
      {
        "ligand_residue": "D/A:AZM701",
        "ligand_atom": "N2",
        "ligand_site": {
          "segi": "D",
          "chain": "A",
          "resi": "701",
          "resn": "AZM",
          "name": "N2",
          "alt": "",
          "element": "N",
          "index": 2102
        },
        "protein_residue": "A/A:THR200",
        "protein_atom": "OG1",
        "protein_site": {
          "segi": "A",
          "chain": "A",
          "resi": "200",
          "resn": "THR",
          "name": "OG1",
          "alt": "",
          "element": "O",
          "index": 1579
        },
        "ligand_index": 2102,
        "protein_index": 1579,
        "distance_A": 3.065103267866398,
        "residue_class": "polar",
        "protein_ring_atom": false,
        "ligand_aromatic_atom": true,
        "polar_proximity": true
      },
      {
        "ligand_residue": "D/A:AZM701",
        "ligand_atom": "O3",
        "ligand_site": {
          "segi": "D",
          "chain": "A",
          "resi": "701",
          "resn": "AZM",
          "name": "O3",
          "alt": "",
          "element": "O",
          "index": 2107
        },
        "protein_residue": "A/A:GLN92",
        "protein_atom": "NE2",
        "protein_site": {
          "segi": "A",
          "chain": "A",
          "resi": "92",
          "resn": "GLN",
          "name": "NE2",
          "alt": "",
          "element": "N",
          "index": 720
        },
        "ligand_index": 2107,
        "protein_index": 720,
        "distance_A": 3.0970124291056367,
        "residue_class": "polar",
        "protein_ring_atom": false,
        "ligand_aromatic_atom": false,
        "polar_proximity": true
      },
      {
        "ligand_residue": "D/A:AZM701",
        "ligand_atom": "O2",
        "ligand_site": {
          "segi": "D",
          "chain": "A",
          "resi": "701",
          "resn": "AZM",
          "name": "O2",
          "alt": "",
          "element": "O",
          "index": 2103
        },
        "protein_residue": "A/A:HIS94",
        "protein_atom": "CE1",
        "protein_site": {
          "segi": "A",
          "chain": "A",
          "resi": "94",
          "resn": "HIS",
          "name": "CE1",
          "alt": "",
          "element": "C",
          "index": 741
        },
        "ligand_index": 2103,
        "protein_index": 741,
        "distance_A": 3.2316759227031113,
        "residue_class": "aromatic",
        "protein_ring_atom": true,
        "ligand_aromatic_atom": false,
        "polar_proximity": false
      },
      {
        "ligand_residue": "D/A:AZM701",
        "ligand_atom": "N1",
        "ligand_site": {
          "segi": "D",
          "chain": "A",
          "resi": "701",
          "resn": "AZM",
          "name": "N1",
          "alt": "",
          "element": "N",
          "index": 2098
        },
        "protein_residue": "A/A:HIS94",
        "protein_atom": "NE2",
        "protein_site": {
          "segi": "A",
          "chain": "A",
          "resi": "94",
          "resn": "HIS",
          "name": "NE2",
          "alt": "",
          "element": "N",
          "index": 742
        },
        "ligand_index": 2098,
        "protein_index": 742,
        "distance_A": 3.2597554310955044,
        "residue_class": "aromatic",
        "protein_ring_atom": true,
        "ligand_aromatic_atom": false,
        "polar_proximity": true
      },
      {
        "ligand_residue": "D/A:AZM701",
        "ligand_atom": "N1",
        "ligand_site": {
          "segi": "D",
          "chain": "A",
          "resi": "701",
          "resn": "AZM",
          "name": "N1",
          "alt": "",
          "element": "N",
          "index": 2098
        },
        "protein_residue": "A/A:HIS96",
        "protein_atom": "NE2",
        "protein_site": {
          "segi": "A",
          "chain": "A",
          "resi": "96",
          "resn": "HIS",
          "name": "NE2",
          "alt": "",
          "element": "N",
          "index": 763
        },
        "ligand_index": 2098,
        "protein_index": 763,
        "distance_A": 3.2715322553013144,
        "residue_class": "aromatic",
        "protein_ring_atom": true,
        "ligand_aromatic_atom": false,
        "polar_proximity": true
      },
      {
        "ligand_residue": "D/A:AZM701",
        "ligand_atom": "O1",
        "ligand_site": {
          "segi": "D",
          "chain": "A",
          "resi": "701",
          "resn": "AZM",
          "name": "O1",
          "alt": "",
          "element": "O",
          "index": 2099
        },
        "protein_residue": "A/A:LEU198",
        "protein_atom": "CA",
        "protein_site": {
          "segi": "A",
          "chain": "A",
          "resi": "198",
          "resn": "LEU",
          "name": "CA",
          "alt": "",
          "element": "C",
          "index": 1559
        },
        "ligand_index": 2099,
        "protein_index": 1559,
        "distance_A": 3.2962872333239503,
        "residue_class": "hydrophobic",
        "protein_ring_atom": false,
        "ligand_aromatic_atom": false,
        "polar_proximity": false
      },
      {
        "ligand_residue": "D/A:AZM701",
        "ligand_atom": "N1",
        "ligand_site": {
          "segi": "D",
          "chain": "A",
          "resi": "701",
          "resn": "AZM",
          "name": "N1",
          "alt": "",
          "element": "N",
          "index": 2098
        },
        "protein_residue": "A/A:HIS119",
        "protein_atom": "ND1",
        "protein_site": {
          "segi": "A",
          "chain": "A",
          "resi": "119",
          "resn": "HIS",
          "name": "ND1",
          "alt": "",
          "element": "N",
          "index": 946
        },
        "ligand_index": 2098,
        "protein_index": 946,
        "distance_A": 3.310857709710237,
        "residue_class": "aromatic",
        "protein_ring_atom": true,
        "ligand_aromatic_atom": false,
        "polar_proximity": true
      },
      {
        "ligand_residue": "D/A:AZM701",
        "ligand_atom": "C4",
        "ligand_site": {
          "segi": "D",
          "chain": "A",
          "resi": "701",
          "resn": "AZM",
          "name": "C4",
          "alt": "",
          "element": "C",
          "index": 2108
        },
        "protein_residue": "A/A:PHE131",
        "protein_atom": "CZ",
        "protein_site": {
          "segi": "A",
          "chain": "A",
          "resi": "131",
          "resn": "PHE",
          "name": "CZ",
          "alt": "",
          "element": "C",
          "index": 1046
        },
        "ligand_index": 2108,
        "protein_index": 1046,
        "distance_A": 3.4115805587638808,
        "residue_class": "aromatic",
        "protein_ring_atom": true,
        "ligand_aromatic_atom": false,
        "polar_proximity": false
      },
      {
        "ligand_residue": "D/A:AZM701",
        "ligand_atom": "C3",
        "ligand_site": {
          "segi": "D",
          "chain": "A",
          "resi": "701",
          "resn": "AZM",
          "name": "C3",
          "alt": "",
          "element": "C",
          "index": 2105
        },
        "protein_residue": "A/A:PHE131",
        "protein_atom": "CZ",
        "protein_site": {
          "segi": "A",
          "chain": "A",
          "resi": "131",
          "resn": "PHE",
          "name": "CZ",
          "alt": "",
          "element": "C",
          "index": 1046
        },
        "ligand_index": 2105,
        "protein_index": 1046,
        "distance_A": 3.454567771132044,
        "residue_class": "aromatic",
        "protein_ring_atom": true,
        "ligand_aromatic_atom": false,
        "polar_proximity": false
      },
      {
        "ligand_residue": "D/A:AZM701",
        "ligand_atom": "C3",
        "ligand_site": {
          "segi": "D",
          "chain": "A",
          "resi": "701",
          "resn": "AZM",
          "name": "C3",
          "alt": "",
          "element": "C",
          "index": 2105
        },
        "protein_residue": "A/A:GLN92",
        "protein_atom": "NE2",
        "protein_site": {
          "segi": "A",
          "chain": "A",
          "resi": "92",
          "resn": "GLN",
          "name": "NE2",
          "alt": "",
          "element": "N",
          "index": 720
        },
        "ligand_index": 2105,
        "protein_index": 720,
        "distance_A": 3.4619142289156906,
        "residue_class": "polar",
        "protein_ring_atom": false,
        "ligand_aromatic_atom": false,
        "polar_proximity": false
      },
      {
        "ligand_residue": "D/A:AZM701",
        "ligand_atom": "O2",
        "ligand_site": {
          "segi": "D",
          "chain": "A",
          "resi": "701",
          "resn": "AZM",
          "name": "O2",
          "alt": "",
          "element": "O",
          "index": 2103
        },
        "protein_residue": "A/A:HIS94",
        "protein_atom": "NE2",
        "protein_site": {
          "segi": "A",
          "chain": "A",
          "resi": "94",
          "resn": "HIS",
          "name": "NE2",
          "alt": "",
          "element": "N",
          "index": 742
        },
        "ligand_index": 2103,
        "protein_index": 742,
        "distance_A": 3.4718359563267187,
        "residue_class": "aromatic",
        "protein_ring_atom": true,
        "ligand_aromatic_atom": false,
        "polar_proximity": true
      },
      {
        "ligand_residue": "D/A:AZM701",
        "ligand_atom": "O3",
        "ligand_site": {
          "segi": "D",
          "chain": "A",
          "resi": "701",
          "resn": "AZM",
          "name": "O3",
          "alt": "",
          "element": "O",
          "index": 2107
        },
        "protein_residue": "A/A:VAL121",
        "protein_atom": "CG1",
        "protein_site": {
          "segi": "A",
          "chain": "A",
          "resi": "121",
          "resn": "VAL",
          "name": "CG1",
          "alt": "",
          "element": "C",
          "index": 962
        },
        "ligand_index": 2107,
        "protein_index": 962,
        "distance_A": 3.4965167434206603,
        "residue_class": "hydrophobic",
        "protein_ring_atom": false,
        "ligand_aromatic_atom": false,
        "polar_proximity": false
      },
      {
        "ligand_residue": "D/A:AZM701",
        "ligand_atom": "O2",
        "ligand_site": {
          "segi": "D",
          "chain": "A",
          "resi": "701",
          "resn": "AZM",
          "name": "O2",
          "alt": "",
          "element": "O",
          "index": 2103
        },
        "protein_residue": "A/A:HIS119",
        "protein_atom": "ND1",
        "protein_site": {
          "segi": "A",
          "chain": "A",
          "resi": "119",
          "resn": "HIS",
          "name": "ND1",
          "alt": "",
          "element": "N",
          "index": 946
        },
        "ligand_index": 2103,
        "protein_index": 946,
        "distance_A": 3.537519744306278,
        "residue_class": "aromatic",
        "protein_ring_atom": true,
        "ligand_aromatic_atom": false,
        "polar_proximity": false
      },
      {
        "ligand_residue": "D/A:AZM701",
        "ligand_atom": "O1",
        "ligand_site": {
          "segi": "D",
          "chain": "A",
          "resi": "701",
          "resn": "AZM",
          "name": "O1",
          "alt": "",
          "element": "O",
          "index": 2099
        },
        "protein_residue": "A/A:LEU198",
        "protein_atom": "C",
        "protein_site": {
          "segi": "A",
          "chain": "A",
          "resi": "198",
          "resn": "LEU",
          "name": "C",
          "alt": "",
          "element": "C",
          "index": 1560
        },
        "ligand_index": 2099,
        "protein_index": 1560,
        "distance_A": 3.573113422176334,
        "residue_class": "hydrophobic",
        "protein_ring_atom": false,
        "ligand_aromatic_atom": false,
        "polar_proximity": false
      },
      {
        "ligand_residue": "D/A:AZM701",
        "ligand_atom": "O3",
        "ligand_site": {
          "segi": "D",
          "chain": "A",
          "resi": "701",
          "resn": "AZM",
          "name": "O3",
          "alt": "",
          "element": "O",
          "index": 2107
        },
        "protein_residue": "A/A:GLN92",
        "protein_atom": "CD",
        "protein_site": {
          "segi": "A",
          "chain": "A",
          "resi": "92",
          "resn": "GLN",
          "name": "CD",
          "alt": "",
          "element": "C",
          "index": 719
        },
        "ligand_index": 2107,
        "protein_index": 719,
        "distance_A": 3.595889310447566,
        "residue_class": "polar",
        "protein_ring_atom": false,
        "ligand_aromatic_atom": false,
        "polar_proximity": false
      },
      {
        "ligand_residue": "D/A:AZM701",
        "ligand_atom": "C4",
        "ligand_site": {
          "segi": "D",
          "chain": "A",
          "resi": "701",
          "resn": "AZM",
          "name": "C4",
          "alt": "",
          "element": "C",
          "index": 2108
        },
        "protein_residue": "A/A:PHE131",
        "protein_atom": "CE2",
        "protein_site": {
          "segi": "A",
          "chain": "A",
          "resi": "131",
          "resn": "PHE",
          "name": "CE2",
          "alt": "",
          "element": "C",
          "index": 1045
        },
        "ligand_index": 2108,
        "protein_index": 1045,
        "distance_A": 3.60521645020018,
        "residue_class": "aromatic",
        "protein_ring_atom": true,
        "ligand_aromatic_atom": false,
        "polar_proximity": false
      },
      {
        "ligand_residue": "D/A:AZM701",
        "ligand_atom": "O1",
        "ligand_site": {
          "segi": "D",
          "chain": "A",
          "resi": "701",
          "resn": "AZM",
          "name": "O1",
          "alt": "",
          "element": "O",
          "index": 2099
        },
        "protein_residue": "A/A:TRP209",
        "protein_atom": "CZ2",
        "protein_site": {
          "segi": "A",
          "chain": "A",
          "resi": "209",
          "resn": "TRP",
          "name": "CZ2",
          "alt": "",
          "element": "C",
          "index": 1650
        },
        "ligand_index": 2099,
        "protein_index": 1650,
        "distance_A": 3.663428634205549,
        "residue_class": "aromatic",
        "protein_ring_atom": true,
        "ligand_aromatic_atom": false,
        "polar_proximity": false
      },
      {
        "ligand_residue": "D/A:AZM701",
        "ligand_atom": "O1",
        "ligand_site": {
          "segi": "D",
          "chain": "A",
          "resi": "701",
          "resn": "AZM",
          "name": "O1",
          "alt": "",
          "element": "O",
          "index": 2099
        },
        "protein_residue": "A/A:THR199",
        "protein_atom": "OG1",
        "protein_site": {
          "segi": "A",
          "chain": "A",
          "resi": "199",
          "resn": "THR",
          "name": "OG1",
          "alt": "",
          "element": "O",
          "index": 1572
        },
        "ligand_index": 2099,
        "protein_index": 1572,
        "distance_A": 3.6820886585299237,
        "residue_class": "polar",
        "protein_ring_atom": false,
        "ligand_aromatic_atom": false,
        "polar_proximity": false
      },
      {
        "ligand_residue": "D/A:AZM701",
        "ligand_atom": "O3",
        "ligand_site": {
          "segi": "D",
          "chain": "A",
          "resi": "701",
          "resn": "AZM",
          "name": "O3",
          "alt": "",
          "element": "O",
          "index": 2107
        },
        "protein_residue": "A/A:PHE131",
        "protein_atom": "CZ",
        "protein_site": {
          "segi": "A",
          "chain": "A",
          "resi": "131",
          "resn": "PHE",
          "name": "CZ",
          "alt": "",
          "element": "C",
          "index": 1046
        },
        "ligand_index": 2107,
        "protein_index": 1046,
        "distance_A": 3.6990693063340654,
        "residue_class": "aromatic",
        "protein_ring_atom": true,
        "ligand_aromatic_atom": false,
        "polar_proximity": false
      },
      {
        "ligand_residue": "D/A:AZM701",
        "ligand_atom": "C4",
        "ligand_site": {
          "segi": "D",
          "chain": "A",
          "resi": "701",
          "resn": "AZM",
          "name": "C4",
          "alt": "",
          "element": "C",
          "index": 2108
        },
        "protein_residue": "A/A:GLN92",
        "protein_atom": "NE2",
        "protein_site": {
          "segi": "A",
          "chain": "A",
          "resi": "92",
          "resn": "GLN",
          "name": "NE2",
          "alt": "",
          "element": "N",
          "index": 720
        },
        "ligand_index": 2108,
        "protein_index": 720,
        "distance_A": 3.7663384448281714,
        "residue_class": "polar",
        "protein_ring_atom": false,
        "ligand_aromatic_atom": false,
        "polar_proximity": false
      },
      {
        "ligand_residue": "D/A:AZM701",
        "ligand_atom": "N1",
        "ligand_site": {
          "segi": "D",
          "chain": "A",
          "resi": "701",
          "resn": "AZM",
          "name": "N1",
          "alt": "",
          "element": "N",
          "index": 2098
        },
        "protein_residue": "A/A:HIS96",
        "protein_atom": "CE1",
        "protein_site": {
          "segi": "A",
          "chain": "A",
          "resi": "96",
          "resn": "HIS",
          "name": "CE1",
          "alt": "",
          "element": "C",
          "index": 762
        },
        "ligand_index": 2098,
        "protein_index": 762,
        "distance_A": 3.7676819212125845,
        "residue_class": "aromatic",
        "protein_ring_atom": true,
        "ligand_aromatic_atom": false,
        "polar_proximity": false
      },
      {
        "ligand_residue": "D/A:AZM701",
        "ligand_atom": "S2",
        "ligand_site": {
          "segi": "D",
          "chain": "A",
          "resi": "701",
          "resn": "AZM",
          "name": "S2",
          "alt": "",
          "element": "S",
          "index": 2104
        },
        "protein_residue": "A/A:VAL121",
        "protein_atom": "CG2",
        "protein_site": {
          "segi": "A",
          "chain": "A",
          "resi": "121",
          "resn": "VAL",
          "name": "CG2",
          "alt": "",
          "element": "C",
          "index": 963
        },
        "ligand_index": 2104,
        "protein_index": 963,
        "distance_A": 3.7800866480226425,
        "residue_class": "hydrophobic",
        "protein_ring_atom": false,
        "ligand_aromatic_atom": true,
        "polar_proximity": false
      },
      {
        "ligand_residue": "D/A:AZM701",
        "ligand_atom": "O2",
        "ligand_site": {
          "segi": "D",
          "chain": "A",
          "resi": "701",
          "resn": "AZM",
          "name": "O2",
          "alt": "",
          "element": "O",
          "index": 2103
        },
        "protein_residue": "A/A:VAL121",
        "protein_atom": "CG2",
        "protein_site": {
          "segi": "A",
          "chain": "A",
          "resi": "121",
          "resn": "VAL",
          "name": "CG2",
          "alt": "",
          "element": "C",
          "index": 963
        },
        "ligand_index": 2103,
        "protein_index": 963,
        "distance_A": 3.787083313676118,
        "residue_class": "hydrophobic",
        "protein_ring_atom": false,
        "ligand_aromatic_atom": false,
        "polar_proximity": false
      },
      {
        "ligand_residue": "D/A:AZM701",
        "ligand_atom": "S2",
        "ligand_site": {
          "segi": "D",
          "chain": "A",
          "resi": "701",
          "resn": "AZM",
          "name": "S2",
          "alt": "",
          "element": "S",
          "index": 2104
        },
        "protein_residue": "A/A:HIS94",
        "protein_atom": "CE1",
        "protein_site": {
          "segi": "A",
          "chain": "A",
          "resi": "94",
          "resn": "HIS",
          "name": "CE1",
          "alt": "",
          "element": "C",
          "index": 741
        },
        "ligand_index": 2104,
        "protein_index": 741,
        "distance_A": 3.7935147381814676,
        "residue_class": "aromatic",
        "protein_ring_atom": true,
        "ligand_aromatic_atom": true,
        "polar_proximity": false
      },
      {
        "ligand_residue": "D/A:AZM701",
        "ligand_atom": "O3",
        "ligand_site": {
          "segi": "D",
          "chain": "A",
          "resi": "701",
          "resn": "AZM",
          "name": "O3",
          "alt": "",
          "element": "O",
          "index": 2107
        },
        "protein_residue": "A/A:VAL121",
        "protein_atom": "CG2",
        "protein_site": {
          "segi": "A",
          "chain": "A",
          "resi": "121",
          "resn": "VAL",
          "name": "CG2",
          "alt": "",
          "element": "C",
          "index": 963
        },
        "ligand_index": 2107,
        "protein_index": 963,
        "distance_A": 3.814281445047291,
        "residue_class": "hydrophobic",
        "protein_ring_atom": false,
        "ligand_aromatic_atom": false,
        "polar_proximity": false
      },
      {
        "ligand_residue": "D/A:AZM701",
        "ligand_atom": "C1",
        "ligand_site": {
          "segi": "D",
          "chain": "A",
          "resi": "701",
          "resn": "AZM",
          "name": "C1",
          "alt": "",
          "element": "C",
          "index": 2097
        },
        "protein_residue": "A/A:LEU198",
        "protein_atom": "CD2",
        "protein_site": {
          "segi": "A",
          "chain": "A",
          "resi": "198",
          "resn": "LEU",
          "name": "CD2",
          "alt": "",
          "element": "C",
          "index": 1565
        },
        "ligand_index": 2097,
        "protein_index": 1565,
        "distance_A": 3.8156549540605997,
        "residue_class": "hydrophobic",
        "protein_ring_atom": false,
        "ligand_aromatic_atom": true,
        "polar_proximity": false
      },
      {
        "ligand_residue": "D/A:AZM701",
        "ligand_atom": "N1",
        "ligand_site": {
          "segi": "D",
          "chain": "A",
          "resi": "701",
          "resn": "AZM",
          "name": "N1",
          "alt": "",
          "element": "N",
          "index": 2098
        },
        "protein_residue": "A/A:HIS94",
        "protein_atom": "CE1",
        "protein_site": {
          "segi": "A",
          "chain": "A",
          "resi": "94",
          "resn": "HIS",
          "name": "CE1",
          "alt": "",
          "element": "C",
          "index": 741
        },
        "ligand_index": 2098,
        "protein_index": 741,
        "distance_A": 3.819298025311346,
        "residue_class": "aromatic",
        "protein_ring_atom": true,
        "ligand_aromatic_atom": false,
        "polar_proximity": false
      },
      {
        "ligand_residue": "D/A:AZM701",
        "ligand_atom": "S1",
        "ligand_site": {
          "segi": "D",
          "chain": "A",
          "resi": "701",
          "resn": "AZM",
          "name": "S1",
          "alt": "",
          "element": "S",
          "index": 2100
        },
        "protein_residue": "A/A:THR199",
        "protein_atom": "OG1",
        "protein_site": {
          "segi": "A",
          "chain": "A",
          "resi": "199",
          "resn": "THR",
          "name": "OG1",
          "alt": "",
          "element": "O",
          "index": 1572
        },
        "ligand_index": 2100,
        "protein_index": 1572,
        "distance_A": 3.83100987848026,
        "residue_class": "polar",
        "protein_ring_atom": false,
        "ligand_aromatic_atom": false,
        "polar_proximity": false
      },
      {
        "ligand_residue": "D/A:AZM701",
        "ligand_atom": "O2",
        "ligand_site": {
          "segi": "D",
          "chain": "A",
          "resi": "701",
          "resn": "AZM",
          "name": "O2",
          "alt": "",
          "element": "O",
          "index": 2103
        },
        "protein_residue": "A/A:HIS119",
        "protein_atom": "CB",
        "protein_site": {
          "segi": "A",
          "chain": "A",
          "resi": "119",
          "resn": "HIS",
          "name": "CB",
          "alt": "",
          "element": "C",
          "index": 943
        },
        "ligand_index": 2103,
        "protein_index": 943,
        "distance_A": 3.842249049310514,
        "residue_class": "aromatic",
        "protein_ring_atom": false,
        "ligand_aromatic_atom": false,
        "polar_proximity": false
      },
      {
        "ligand_residue": "D/A:AZM701",
        "ligand_atom": "N3",
        "ligand_site": {
          "segi": "D",
          "chain": "A",
          "resi": "701",
          "resn": "AZM",
          "name": "N3",
          "alt": "",
          "element": "N",
          "index": 2106
        },
        "protein_residue": "A/A:LEU198",
        "protein_atom": "CD2",
        "protein_site": {
          "segi": "A",
          "chain": "A",
          "resi": "198",
          "resn": "LEU",
          "name": "CD2",
          "alt": "",
          "element": "C",
          "index": 1565
        },
        "ligand_index": 2106,
        "protein_index": 1565,
        "distance_A": 3.8558178111052093,
        "residue_class": "hydrophobic",
        "protein_ring_atom": false,
        "ligand_aromatic_atom": true,
        "polar_proximity": false
      },
      {
        "ligand_residue": "D/A:AZM701",
        "ligand_atom": "N1",
        "ligand_site": {
          "segi": "D",
          "chain": "A",
          "resi": "701",
          "resn": "AZM",
          "name": "N1",
          "alt": "",
          "element": "N",
          "index": 2098
        },
        "protein_residue": "A/A:HIS119",
        "protein_atom": "CE1",
        "protein_site": {
          "segi": "A",
          "chain": "A",
          "resi": "119",
          "resn": "HIS",
          "name": "CE1",
          "alt": "",
          "element": "C",
          "index": 947
        },
        "ligand_index": 2098,
        "protein_index": 947,
        "distance_A": 3.871189505642516,
        "residue_class": "aromatic",
        "protein_ring_atom": true,
        "ligand_aromatic_atom": false,
        "polar_proximity": false
      },
      {
        "ligand_residue": "D/A:AZM701",
        "ligand_atom": "S1",
        "ligand_site": {
          "segi": "D",
          "chain": "A",
          "resi": "701",
          "resn": "AZM",
          "name": "S1",
          "alt": "",
          "element": "S",
          "index": 2100
        },
        "protein_residue": "A/A:HIS94",
        "protein_atom": "NE2",
        "protein_site": {
          "segi": "A",
          "chain": "A",
          "resi": "94",
          "resn": "HIS",
          "name": "NE2",
          "alt": "",
          "element": "N",
          "index": 742
        },
        "ligand_index": 2100,
        "protein_index": 742,
        "distance_A": 3.889897633288869,
        "residue_class": "aromatic",
        "protein_ring_atom": true,
        "ligand_aromatic_atom": false,
        "polar_proximity": false
      },
      {
        "ligand_residue": "D/A:AZM701",
        "ligand_atom": "O3",
        "ligand_site": {
          "segi": "D",
          "chain": "A",
          "resi": "701",
          "resn": "AZM",
          "name": "O3",
          "alt": "",
          "element": "O",
          "index": 2107
        },
        "protein_residue": "A/A:GLN92",
        "protein_atom": "CG",
        "protein_site": {
          "segi": "A",
          "chain": "A",
          "resi": "92",
          "resn": "GLN",
          "name": "CG",
          "alt": "",
          "element": "C",
          "index": 718
        },
        "ligand_index": 2107,
        "protein_index": 718,
        "distance_A": 3.9169648222698714,
        "residue_class": "polar",
        "protein_ring_atom": false,
        "ligand_aromatic_atom": false,
        "polar_proximity": false
      },
      {
        "ligand_residue": "D/A:AZM701",
        "ligand_atom": "N3",
        "ligand_site": {
          "segi": "D",
          "chain": "A",
          "resi": "701",
          "resn": "AZM",
          "name": "N3",
          "alt": "",
          "element": "N",
          "index": 2106
        },
        "protein_residue": "A/A:LEU198",
        "protein_atom": "CB",
        "protein_site": {
          "segi": "A",
          "chain": "A",
          "resi": "198",
          "resn": "LEU",
          "name": "CB",
          "alt": "",
          "element": "C",
          "index": 1562
        },
        "ligand_index": 2106,
        "protein_index": 1562,
        "distance_A": 3.9207804550450494,
        "residue_class": "hydrophobic",
        "protein_ring_atom": false,
        "ligand_aromatic_atom": true,
        "polar_proximity": false
      },
      {
        "ligand_residue": "D/A:AZM701",
        "ligand_atom": "S1",
        "ligand_site": {
          "segi": "D",
          "chain": "A",
          "resi": "701",
          "resn": "AZM",
          "name": "S1",
          "alt": "",
          "element": "S",
          "index": 2100
        },
        "protein_residue": "A/A:HIS94",
        "protein_atom": "CE1",
        "protein_site": {
          "segi": "A",
          "chain": "A",
          "resi": "94",
          "resn": "HIS",
          "name": "CE1",
          "alt": "",
          "element": "C",
          "index": 741
        },
        "ligand_index": 2100,
        "protein_index": 741,
        "distance_A": 3.940683635013276,
        "residue_class": "aromatic",
        "protein_ring_atom": true,
        "ligand_aromatic_atom": false,
        "polar_proximity": false
      },
      {
        "ligand_residue": "D/A:AZM701",
        "ligand_atom": "O2",
        "ligand_site": {
          "segi": "D",
          "chain": "A",
          "resi": "701",
          "resn": "AZM",
          "name": "O2",
          "alt": "",
          "element": "O",
          "index": 2103
        },
        "protein_residue": "A/A:HIS119",
        "protein_atom": "CG",
        "protein_site": {
          "segi": "A",
          "chain": "A",
          "resi": "119",
          "resn": "HIS",
          "name": "CG",
          "alt": "",
          "element": "C",
          "index": 944
        },
        "ligand_index": 2103,
        "protein_index": 944,
        "distance_A": 3.9453074383031956,
        "residue_class": "aromatic",
        "protein_ring_atom": true,
        "ligand_aromatic_atom": false,
        "polar_proximity": false
      },
      {
        "ligand_residue": "D/A:AZM701",
        "ligand_atom": "O1",
        "ligand_site": {
          "segi": "D",
          "chain": "A",
          "resi": "701",
          "resn": "AZM",
          "name": "O1",
          "alt": "",
          "element": "O",
          "index": 2099
        },
        "protein_residue": "A/A:LEU198",
        "protein_atom": "CD2",
        "protein_site": {
          "segi": "A",
          "chain": "A",
          "resi": "198",
          "resn": "LEU",
          "name": "CD2",
          "alt": "",
          "element": "C",
          "index": 1565
        },
        "ligand_index": 2099,
        "protein_index": 1565,
        "distance_A": 3.9483620209614867,
        "residue_class": "hydrophobic",
        "protein_ring_atom": false,
        "ligand_aromatic_atom": false,
        "polar_proximity": false
      },
      {
        "ligand_residue": "D/A:AZM701",
        "ligand_atom": "N2",
        "ligand_site": {
          "segi": "D",
          "chain": "A",
          "resi": "701",
          "resn": "AZM",
          "name": "N2",
          "alt": "",
          "element": "N",
          "index": 2102
        },
        "protein_residue": "A/A:LEU198",
        "protein_atom": "CD2",
        "protein_site": {
          "segi": "A",
          "chain": "A",
          "resi": "198",
          "resn": "LEU",
          "name": "CD2",
          "alt": "",
          "element": "C",
          "index": 1565
        },
        "ligand_index": 2102,
        "protein_index": 1565,
        "distance_A": 3.9489503014641523,
        "residue_class": "hydrophobic",
        "protein_ring_atom": false,
        "ligand_aromatic_atom": true,
        "polar_proximity": false
      },
      {
        "ligand_residue": "D/A:AZM701",
        "ligand_atom": "S1",
        "ligand_site": {
          "segi": "D",
          "chain": "A",
          "resi": "701",
          "resn": "AZM",
          "name": "S1",
          "alt": "",
          "element": "S",
          "index": 2100
        },
        "protein_residue": "A/A:HIS119",
        "protein_atom": "ND1",
        "protein_site": {
          "segi": "A",
          "chain": "A",
          "resi": "119",
          "resn": "HIS",
          "name": "ND1",
          "alt": "",
          "element": "N",
          "index": 946
        },
        "ligand_index": 2100,
        "protein_index": 946,
        "distance_A": 3.9539893724323734,
        "residue_class": "aromatic",
        "protein_ring_atom": true,
        "ligand_aromatic_atom": false,
        "polar_proximity": false
      },
      {
        "ligand_residue": "D/A:AZM701",
        "ligand_atom": "S1",
        "ligand_site": {
          "segi": "D",
          "chain": "A",
          "resi": "701",
          "resn": "AZM",
          "name": "S1",
          "alt": "",
          "element": "S",
          "index": 2100
        },
        "protein_residue": "A/A:THR199",
        "protein_atom": "N",
        "protein_site": {
          "segi": "A",
          "chain": "A",
          "resi": "199",
          "resn": "THR",
          "name": "N",
          "alt": "",
          "element": "N",
          "index": 1566
        },
        "ligand_index": 2100,
        "protein_index": 1566,
        "distance_A": 3.9662356663062317,
        "residue_class": "polar",
        "protein_ring_atom": false,
        "ligand_aromatic_atom": false,
        "polar_proximity": false
      },
      {
        "ligand_residue": "D/A:AZM701",
        "ligand_atom": "O1",
        "ligand_site": {
          "segi": "D",
          "chain": "A",
          "resi": "701",
          "resn": "AZM",
          "name": "O1",
          "alt": "",
          "element": "O",
          "index": 2099
        },
        "protein_residue": "A/A:THR199",
        "protein_atom": "CG2",
        "protein_site": {
          "segi": "A",
          "chain": "A",
          "resi": "199",
          "resn": "THR",
          "name": "CG2",
          "alt": "",
          "element": "C",
          "index": 1571
        },
        "ligand_index": 2099,
        "protein_index": 1571,
        "distance_A": 3.969246689052404,
        "residue_class": "polar",
        "protein_ring_atom": false,
        "ligand_aromatic_atom": false,
        "polar_proximity": false
      },
      {
        "ligand_residue": "D/A:AZM701",
        "ligand_atom": "O2",
        "ligand_site": {
          "segi": "D",
          "chain": "A",
          "resi": "701",
          "resn": "AZM",
          "name": "O2",
          "alt": "",
          "element": "O",
          "index": 2103
        },
        "protein_residue": "A/A:VAL143",
        "protein_atom": "CG1",
        "protein_site": {
          "segi": "A",
          "chain": "A",
          "resi": "143",
          "resn": "VAL",
          "name": "CG1",
          "alt": "",
          "element": "C",
          "index": 1132
        },
        "ligand_index": 2103,
        "protein_index": 1132,
        "distance_A": 3.977322000401345,
        "residue_class": "hydrophobic",
        "protein_ring_atom": false,
        "ligand_aromatic_atom": false,
        "polar_proximity": false
      },
      {
        "ligand_residue": "D/A:AZM701",
        "ligand_atom": "O1",
        "ligand_site": {
          "segi": "D",
          "chain": "A",
          "resi": "701",
          "resn": "AZM",
          "name": "O1",
          "alt": "",
          "element": "O",
          "index": 2099
        },
        "protein_residue": "A/A:LEU198",
        "protein_atom": "CB",
        "protein_site": {
          "segi": "A",
          "chain": "A",
          "resi": "198",
          "resn": "LEU",
          "name": "CB",
          "alt": "",
          "element": "C",
          "index": 1562
        },
        "ligand_index": 2099,
        "protein_index": 1562,
        "distance_A": 3.9800143186227106,
        "residue_class": "hydrophobic",
        "protein_ring_atom": false,
        "ligand_aromatic_atom": false,
        "polar_proximity": false
      },
      {
        "ligand_residue": "D/A:AZM701",
        "ligand_atom": "O3",
        "ligand_site": {
          "segi": "D",
          "chain": "A",
          "resi": "701",
          "resn": "AZM",
          "name": "O3",
          "alt": "",
          "element": "O",
          "index": 2107
        },
        "protein_residue": "A/A:VAL121",
        "protein_atom": "CB",
        "protein_site": {
          "segi": "A",
          "chain": "A",
          "resi": "121",
          "resn": "VAL",
          "name": "CB",
          "alt": "",
          "element": "C",
          "index": 961
        },
        "ligand_index": 2107,
        "protein_index": 961,
        "distance_A": 3.990000782616188,
        "residue_class": "hydrophobic",
        "protein_ring_atom": false,
        "ligand_aromatic_atom": false,
        "polar_proximity": false
      },
      {
        "ligand_residue": "D/A:AZM701",
        "ligand_atom": "N1",
        "ligand_site": {
          "segi": "D",
          "chain": "A",
          "resi": "701",
          "resn": "AZM",
          "name": "N1",
          "alt": "",
          "element": "N",
          "index": 2098
        },
        "protein_residue": "A/A:THR199",
        "protein_atom": "CB",
        "protein_site": {
          "segi": "A",
          "chain": "A",
          "resi": "199",
          "resn": "THR",
          "name": "CB",
          "alt": "",
          "element": "C",
          "index": 1570
        },
        "ligand_index": 2098,
        "protein_index": 1570,
        "distance_A": 3.998072739243695,
        "residue_class": "polar",
        "protein_ring_atom": false,
        "ligand_aromatic_atom": false,
        "polar_proximity": false
      },
      {
        "ligand_residue": "D/A:AZM701",
        "ligand_atom": "N3",
        "ligand_site": {
          "segi": "D",
          "chain": "A",
          "resi": "701",
          "resn": "AZM",
          "name": "N3",
          "alt": "",
          "element": "N",
          "index": 2106
        },
        "protein_residue": "A/A:THR200",
        "protein_atom": "CB",
        "protein_site": {
          "segi": "A",
          "chain": "A",
          "resi": "200",
          "resn": "THR",
          "name": "CB",
          "alt": "",
          "element": "C",
          "index": 1577
        },
        "ligand_index": 2106,
        "protein_index": 1577,
        "distance_A": 4.028388438174801,
        "residue_class": "polar",
        "protein_ring_atom": false,
        "ligand_aromatic_atom": true,
        "polar_proximity": false
      },
      {
        "ligand_residue": "D/A:AZM701",
        "ligand_atom": "O1",
        "ligand_site": {
          "segi": "D",
          "chain": "A",
          "resi": "701",
          "resn": "AZM",
          "name": "O1",
          "alt": "",
          "element": "O",
          "index": 2099
        },
        "protein_residue": "A/A:THR199",
        "protein_atom": "CA",
        "protein_site": {
          "segi": "A",
          "chain": "A",
          "resi": "199",
          "resn": "THR",
          "name": "CA",
          "alt": "",
          "element": "C",
          "index": 1567
        },
        "ligand_index": 2099,
        "protein_index": 1567,
        "distance_A": 4.029175700658352,
        "residue_class": "polar",
        "protein_ring_atom": false,
        "ligand_aromatic_atom": false,
        "polar_proximity": false
      },
      {
        "ligand_residue": "D/A:AZM701",
        "ligand_atom": "S2",
        "ligand_site": {
          "segi": "D",
          "chain": "A",
          "resi": "701",
          "resn": "AZM",
          "name": "S2",
          "alt": "",
          "element": "S",
          "index": 2104
        },
        "protein_residue": "A/A:LEU198",
        "protein_atom": "CD2",
        "protein_site": {
          "segi": "A",
          "chain": "A",
          "resi": "198",
          "resn": "LEU",
          "name": "CD2",
          "alt": "",
          "element": "C",
          "index": 1565
        },
        "ligand_index": 2104,
        "protein_index": 1565,
        "distance_A": 4.030052834832326,
        "residue_class": "hydrophobic",
        "protein_ring_atom": false,
        "ligand_aromatic_atom": true,
        "polar_proximity": false
      },
      {
        "ligand_residue": "D/A:AZM701",
        "ligand_atom": "N4",
        "ligand_site": {
          "segi": "D",
          "chain": "A",
          "resi": "701",
          "resn": "AZM",
          "name": "N4",
          "alt": "",
          "element": "N",
          "index": 2109
        },
        "protein_residue": "A/A:PHE131",
        "protein_atom": "CZ",
        "protein_site": {
          "segi": "A",
          "chain": "A",
          "resi": "131",
          "resn": "PHE",
          "name": "CZ",
          "alt": "",
          "element": "C",
          "index": 1046
        },
        "ligand_index": 2109,
        "protein_index": 1046,
        "distance_A": 4.034028966063083,
        "residue_class": "aromatic",
        "protein_ring_atom": true,
        "ligand_aromatic_atom": false,
        "polar_proximity": false
      },
      {
        "ligand_residue": "D/A:AZM701",
        "ligand_atom": "O3",
        "ligand_site": {
          "segi": "D",
          "chain": "A",
          "resi": "701",
          "resn": "AZM",
          "name": "O3",
          "alt": "",
          "element": "O",
          "index": 2107
        },
        "protein_residue": "A/A:PHE131",
        "protein_atom": "CE1",
        "protein_site": {
          "segi": "A",
          "chain": "A",
          "resi": "131",
          "resn": "PHE",
          "name": "CE1",
          "alt": "",
          "element": "C",
          "index": 1044
        },
        "ligand_index": 2107,
        "protein_index": 1044,
        "distance_A": 4.038924724465855,
        "residue_class": "aromatic",
        "protein_ring_atom": true,
        "ligand_aromatic_atom": false,
        "polar_proximity": false
      },
      {
        "ligand_residue": "D/A:AZM701",
        "ligand_atom": "C1",
        "ligand_site": {
          "segi": "D",
          "chain": "A",
          "resi": "701",
          "resn": "AZM",
          "name": "C1",
          "alt": "",
          "element": "C",
          "index": 2097
        },
        "protein_residue": "A/A:HIS94",
        "protein_atom": "CE1",
        "protein_site": {
          "segi": "A",
          "chain": "A",
          "resi": "94",
          "resn": "HIS",
          "name": "CE1",
          "alt": "",
          "element": "C",
          "index": 741
        },
        "ligand_index": 2097,
        "protein_index": 741,
        "distance_A": 4.0441697756515715,
        "residue_class": "aromatic",
        "protein_ring_atom": true,
        "ligand_aromatic_atom": true,
        "polar_proximity": false
      },
      {
        "ligand_residue": "D/A:AZM701",
        "ligand_atom": "N3",
        "ligand_site": {
          "segi": "D",
          "chain": "A",
          "resi": "701",
          "resn": "AZM",
          "name": "N3",
          "alt": "",
          "element": "N",
          "index": 2106
        },
        "protein_residue": "A/A:THR200",
        "protein_atom": "N",
        "protein_site": {
          "segi": "A",
          "chain": "A",
          "resi": "200",
          "resn": "THR",
          "name": "N",
          "alt": "",
          "element": "N",
          "index": 1573
        },
        "ligand_index": 2106,
        "protein_index": 1573,
        "distance_A": 4.051623892116712,
        "residue_class": "polar",
        "protein_ring_atom": false,
        "ligand_aromatic_atom": true,
        "polar_proximity": false
      },
      {
        "ligand_residue": "D/A:AZM701",
        "ligand_atom": "C2",
        "ligand_site": {
          "segi": "D",
          "chain": "A",
          "resi": "701",
          "resn": "AZM",
          "name": "C2",
          "alt": "",
          "element": "C",
          "index": 2101
        },
        "protein_residue": "A/A:LEU198",
        "protein_atom": "CD2",
        "protein_site": {
          "segi": "A",
          "chain": "A",
          "resi": "198",
          "resn": "LEU",
          "name": "CD2",
          "alt": "",
          "element": "C",
          "index": 1565
        },
        "ligand_index": 2101,
        "protein_index": 1565,
        "distance_A": 4.0673193820750475,
        "residue_class": "hydrophobic",
        "protein_ring_atom": false,
        "ligand_aromatic_atom": true,
        "polar_proximity": false
      },
      {
        "ligand_residue": "D/A:AZM701",
        "ligand_atom": "N1",
        "ligand_site": {
          "segi": "D",
          "chain": "A",
          "resi": "701",
          "resn": "AZM",
          "name": "N1",
          "alt": "",
          "element": "N",
          "index": 2098
        },
        "protein_residue": "A/A:THR199",
        "protein_atom": "N",
        "protein_site": {
          "segi": "A",
          "chain": "A",
          "resi": "199",
          "resn": "THR",
          "name": "N",
          "alt": "",
          "element": "N",
          "index": 1566
        },
        "ligand_index": 2098,
        "protein_index": 1566,
        "distance_A": 4.081473045811578,
        "residue_class": "polar",
        "protein_ring_atom": false,
        "ligand_aromatic_atom": false,
        "polar_proximity": false
      },
      {
        "ligand_residue": "D/A:AZM701",
        "ligand_atom": "N1",
        "ligand_site": {
          "segi": "D",
          "chain": "A",
          "resi": "701",
          "resn": "AZM",
          "name": "N1",
          "alt": "",
          "element": "N",
          "index": 2098
        },
        "protein_residue": "A/A:GLU106",
        "protein_atom": "OE1",
        "protein_site": {
          "segi": "A",
          "chain": "A",
          "resi": "106",
          "resn": "GLU",
          "name": "OE1",
          "alt": "",
          "element": "O",
          "index": 834
        },
        "ligand_index": 2098,
        "protein_index": 834,
        "distance_A": 4.0833267101646555,
        "residue_class": "polar",
        "protein_ring_atom": false,
        "ligand_aromatic_atom": false,
        "polar_proximity": false
      },
      {
        "ligand_residue": "D/A:AZM701",
        "ligand_atom": "O1",
        "ligand_site": {
          "segi": "D",
          "chain": "A",
          "resi": "701",
          "resn": "AZM",
          "name": "O1",
          "alt": "",
          "element": "O",
          "index": 2099
        },
        "protein_residue": "A/A:THR199",
        "protein_atom": "CB",
        "protein_site": {
          "segi": "A",
          "chain": "A",
          "resi": "199",
          "resn": "THR",
          "name": "CB",
          "alt": "",
          "element": "C",
          "index": 1570
        },
        "ligand_index": 2099,
        "protein_index": 1570,
        "distance_A": 4.087737802456295,
        "residue_class": "polar",
        "protein_ring_atom": false,
        "ligand_aromatic_atom": false,
        "polar_proximity": false
      },
      {
        "ligand_residue": "D/A:AZM701",
        "ligand_atom": "O1",
        "ligand_site": {
          "segi": "D",
          "chain": "A",
          "resi": "701",
          "resn": "AZM",
          "name": "O1",
          "alt": "",
          "element": "O",
          "index": 2099
        },
        "protein_residue": "A/A:SER197",
        "protein_atom": "O",
        "protein_site": {
          "segi": "A",
          "chain": "A",
          "resi": "197",
          "resn": "SER",
          "name": "O",
          "alt": "",
          "element": "O",
          "index": 1555
        },
        "ligand_index": 2099,
        "protein_index": 1555,
        "distance_A": 4.09446975926964,
        "residue_class": "polar",
        "protein_ring_atom": false,
        "ligand_aromatic_atom": false,
        "polar_proximity": false
      },
      {
        "ligand_residue": "D/A:AZM701",
        "ligand_atom": "C3",
        "ligand_site": {
          "segi": "D",
          "chain": "A",
          "resi": "701",
          "resn": "AZM",
          "name": "C3",
          "alt": "",
          "element": "C",
          "index": 2105
        },
        "protein_residue": "A/A:PHE131",
        "protein_atom": "CE2",
        "protein_site": {
          "segi": "A",
          "chain": "A",
          "resi": "131",
          "resn": "PHE",
          "name": "CE2",
          "alt": "",
          "element": "C",
          "index": 1045
        },
        "ligand_index": 2105,
        "protein_index": 1045,
        "distance_A": 4.104169822934516,
        "residue_class": "aromatic",
        "protein_ring_atom": true,
        "ligand_aromatic_atom": false,
        "polar_proximity": false
      },
      {
        "ligand_residue": "D/A:AZM701",
        "ligand_atom": "O1",
        "ligand_site": {
          "segi": "D",
          "chain": "A",
          "resi": "701",
          "resn": "AZM",
          "name": "O1",
          "alt": "",
          "element": "O",
          "index": 2099
        },
        "protein_residue": "A/A:TRP209",
        "protein_atom": "CH2",
        "protein_site": {
          "segi": "A",
          "chain": "A",
          "resi": "209",
          "resn": "TRP",
          "name": "CH2",
          "alt": "",
          "element": "C",
          "index": 1652
        },
        "ligand_index": 2099,
        "protein_index": 1652,
        "distance_A": 4.120356267545453,
        "residue_class": "aromatic",
        "protein_ring_atom": true,
        "ligand_aromatic_atom": false,
        "polar_proximity": false
      },
      {
        "ligand_residue": "D/A:AZM701",
        "ligand_atom": "C1",
        "ligand_site": {
          "segi": "D",
          "chain": "A",
          "resi": "701",
          "resn": "AZM",
          "name": "C1",
          "alt": "",
          "element": "C",
          "index": 2097
        },
        "protein_residue": "A/A:THR200",
        "protein_atom": "OG1",
        "protein_site": {
          "segi": "A",
          "chain": "A",
          "resi": "200",
          "resn": "THR",
          "name": "OG1",
          "alt": "",
          "element": "O",
          "index": 1579
        },
        "ligand_index": 2097,
        "protein_index": 1579,
        "distance_A": 4.139143693905889,
        "residue_class": "polar",
        "protein_ring_atom": false,
        "ligand_aromatic_atom": true,
        "polar_proximity": false
      },
      {
        "ligand_residue": "D/A:AZM701",
        "ligand_atom": "O2",
        "ligand_site": {
          "segi": "D",
          "chain": "A",
          "resi": "701",
          "resn": "AZM",
          "name": "O2",
          "alt": "",
          "element": "O",
          "index": 2103
        },
        "protein_residue": "A/A:VAL143",
        "protein_atom": "CG2",
        "protein_site": {
          "segi": "A",
          "chain": "A",
          "resi": "143",
          "resn": "VAL",
          "name": "CG2",
          "alt": "",
          "element": "C",
          "index": 1133
        },
        "ligand_index": 2103,
        "protein_index": 1133,
        "distance_A": 4.1477613440107834,
        "residue_class": "hydrophobic",
        "protein_ring_atom": false,
        "ligand_aromatic_atom": false,
        "polar_proximity": false
      },
      {
        "ligand_residue": "D/A:AZM701",
        "ligand_atom": "C4",
        "ligand_site": {
          "segi": "D",
          "chain": "A",
          "resi": "701",
          "resn": "AZM",
          "name": "C4",
          "alt": "",
          "element": "C",
          "index": 2108
        },
        "protein_residue": "A/A:PHE131",
        "protein_atom": "CE1",
        "protein_site": {
          "segi": "A",
          "chain": "A",
          "resi": "131",
          "resn": "PHE",
          "name": "CE1",
          "alt": "",
          "element": "C",
          "index": 1044
        },
        "ligand_index": 2108,
        "protein_index": 1044,
        "distance_A": 4.169280851401549,
        "residue_class": "aromatic",
        "protein_ring_atom": true,
        "ligand_aromatic_atom": false,
        "polar_proximity": false
      },
      {
        "ligand_residue": "D/A:AZM701",
        "ligand_atom": "C3",
        "ligand_site": {
          "segi": "D",
          "chain": "A",
          "resi": "701",
          "resn": "AZM",
          "name": "C3",
          "alt": "",
          "element": "C",
          "index": 2105
        },
        "protein_residue": "A/A:PHE131",
        "protein_atom": "CE1",
        "protein_site": {
          "segi": "A",
          "chain": "A",
          "resi": "131",
          "resn": "PHE",
          "name": "CE1",
          "alt": "",
          "element": "C",
          "index": 1044
        },
        "ligand_index": 2105,
        "protein_index": 1044,
        "distance_A": 4.17285638354481,
        "residue_class": "aromatic",
        "protein_ring_atom": true,
        "ligand_aromatic_atom": false,
        "polar_proximity": false
      },
      {
        "ligand_residue": "D/A:AZM701",
        "ligand_atom": "N3",
        "ligand_site": {
          "segi": "D",
          "chain": "A",
          "resi": "701",
          "resn": "AZM",
          "name": "N3",
          "alt": "",
          "element": "N",
          "index": 2106
        },
        "protein_residue": "A/A:THR199",
        "protein_atom": "N",
        "protein_site": {
          "segi": "A",
          "chain": "A",
          "resi": "199",
          "resn": "THR",
          "name": "N",
          "alt": "",
          "element": "N",
          "index": 1566
        },
        "ligand_index": 2106,
        "protein_index": 1566,
        "distance_A": 4.191055024416625,
        "residue_class": "polar",
        "protein_ring_atom": false,
        "ligand_aromatic_atom": true,
        "polar_proximity": false
      },
      {
        "ligand_residue": "D/A:AZM701",
        "ligand_atom": "O2",
        "ligand_site": {
          "segi": "D",
          "chain": "A",
          "resi": "701",
          "resn": "AZM",
          "name": "O2",
          "alt": "",
          "element": "O",
          "index": 2103
        },
        "protein_residue": "A/A:TRP209",
        "protein_atom": "CH2",
        "protein_site": {
          "segi": "A",
          "chain": "A",
          "resi": "209",
          "resn": "TRP",
          "name": "CH2",
          "alt": "",
          "element": "C",
          "index": 1652
        },
        "ligand_index": 2103,
        "protein_index": 1652,
        "distance_A": 4.211810802574522,
        "residue_class": "aromatic",
        "protein_ring_atom": true,
        "ligand_aromatic_atom": false,
        "polar_proximity": false
      },
      {
        "ligand_residue": "D/A:AZM701",
        "ligand_atom": "N3",
        "ligand_site": {
          "segi": "D",
          "chain": "A",
          "resi": "701",
          "resn": "AZM",
          "name": "N3",
          "alt": "",
          "element": "N",
          "index": 2106
        },
        "protein_residue": "A/A:THR200",
        "protein_atom": "CG2",
        "protein_site": {
          "segi": "A",
          "chain": "A",
          "resi": "200",
          "resn": "THR",
          "name": "CG2",
          "alt": "",
          "element": "C",
          "index": 1578
        },
        "ligand_index": 2106,
        "protein_index": 1578,
        "distance_A": 4.235516433340359,
        "residue_class": "polar",
        "protein_ring_atom": false,
        "ligand_aromatic_atom": true,
        "polar_proximity": false
      },
      {
        "ligand_residue": "D/A:AZM701",
        "ligand_atom": "N4",
        "ligand_site": {
          "segi": "D",
          "chain": "A",
          "resi": "701",
          "resn": "AZM",
          "name": "N4",
          "alt": "",
          "element": "N",
          "index": 2109
        },
        "protein_residue": "A/A:GLN92",
        "protein_atom": "NE2",
        "protein_site": {
          "segi": "A",
          "chain": "A",
          "resi": "92",
          "resn": "GLN",
          "name": "NE2",
          "alt": "",
          "element": "N",
          "index": 720
        },
        "ligand_index": 2109,
        "protein_index": 720,
        "distance_A": 4.238184441865463,
        "residue_class": "polar",
        "protein_ring_atom": false,
        "ligand_aromatic_atom": false,
        "polar_proximity": false
      },
      {
        "ligand_residue": "D/A:AZM701",
        "ligand_atom": "C3",
        "ligand_site": {
          "segi": "D",
          "chain": "A",
          "resi": "701",
          "resn": "AZM",
          "name": "C3",
          "alt": "",
          "element": "C",
          "index": 2105
        },
        "protein_residue": "A/A:GLN92",
        "protein_atom": "CD",
        "protein_site": {
          "segi": "A",
          "chain": "A",
          "resi": "92",
          "resn": "GLN",
          "name": "CD",
          "alt": "",
          "element": "C",
          "index": 719
        },
        "ligand_index": 2105,
        "protein_index": 719,
        "distance_A": 4.273630765430652,
        "residue_class": "polar",
        "protein_ring_atom": false,
        "ligand_aromatic_atom": false,
        "polar_proximity": false
      },
      {
        "ligand_residue": "D/A:AZM701",
        "ligand_atom": "N2",
        "ligand_site": {
          "segi": "D",
          "chain": "A",
          "resi": "701",
          "resn": "AZM",
          "name": "N2",
          "alt": "",
          "element": "N",
          "index": 2102
        },
        "protein_residue": "A/A:LEU198",
        "protein_atom": "CD1",
        "protein_site": {
          "segi": "A",
          "chain": "A",
          "resi": "198",
          "resn": "LEU",
          "name": "CD1",
          "alt": "",
          "element": "C",
          "index": 1564
        },
        "ligand_index": 2102,
        "protein_index": 1564,
        "distance_A": 4.2779019947860055,
        "residue_class": "hydrophobic",
        "protein_ring_atom": false,
        "ligand_aromatic_atom": true,
        "polar_proximity": false
      },
      {
        "ligand_residue": "D/A:AZM701",
        "ligand_atom": "C1",
        "ligand_site": {
          "segi": "D",
          "chain": "A",
          "resi": "701",
          "resn": "AZM",
          "name": "C1",
          "alt": "",
          "element": "C",
          "index": 2097
        },
        "protein_residue": "A/A:HIS94",
        "protein_atom": "NE2",
        "protein_site": {
          "segi": "A",
          "chain": "A",
          "resi": "94",
          "resn": "HIS",
          "name": "NE2",
          "alt": "",
          "element": "N",
          "index": 742
        },
        "ligand_index": 2097,
        "protein_index": 742,
        "distance_A": 4.312672431073112,
        "residue_class": "aromatic",
        "protein_ring_atom": true,
        "ligand_aromatic_atom": true,
        "polar_proximity": false
      },
      {
        "ligand_residue": "D/A:AZM701",
        "ligand_atom": "N3",
        "ligand_site": {
          "segi": "D",
          "chain": "A",
          "resi": "701",
          "resn": "AZM",
          "name": "N3",
          "alt": "",
          "element": "N",
          "index": 2106
        },
        "protein_residue": "A/A:LEU198",
        "protein_atom": "CG",
        "protein_site": {
          "segi": "A",
          "chain": "A",
          "resi": "198",
          "resn": "LEU",
          "name": "CG",
          "alt": "",
          "element": "C",
          "index": 1563
        },
        "ligand_index": 2106,
        "protein_index": 1563,
        "distance_A": 4.318065761277968,
        "residue_class": "hydrophobic",
        "protein_ring_atom": false,
        "ligand_aromatic_atom": true,
        "polar_proximity": false
      },
      {
        "ligand_residue": "D/A:AZM701",
        "ligand_atom": "S2",
        "ligand_site": {
          "segi": "D",
          "chain": "A",
          "resi": "701",
          "resn": "AZM",
          "name": "S2",
          "alt": "",
          "element": "S",
          "index": 2104
        },
        "protein_residue": "A/A:VAL121",
        "protein_atom": "CG1",
        "protein_site": {
          "segi": "A",
          "chain": "A",
          "resi": "121",
          "resn": "VAL",
          "name": "CG1",
          "alt": "",
          "element": "C",
          "index": 962
        },
        "ligand_index": 2104,
        "protein_index": 962,
        "distance_A": 4.31821575073168,
        "residue_class": "hydrophobic",
        "protein_ring_atom": false,
        "ligand_aromatic_atom": true,
        "polar_proximity": false
      },
      {
        "ligand_residue": "D/A:AZM701",
        "ligand_atom": "C2",
        "ligand_site": {
          "segi": "D",
          "chain": "A",
          "resi": "701",
          "resn": "AZM",
          "name": "C2",
          "alt": "",
          "element": "C",
          "index": 2101
        },
        "protein_residue": "A/A:THR200",
        "protein_atom": "OG1",
        "protein_site": {
          "segi": "A",
          "chain": "A",
          "resi": "200",
          "resn": "THR",
          "name": "OG1",
          "alt": "",
          "element": "O",
          "index": 1579
        },
        "ligand_index": 2101,
        "protein_index": 1579,
        "distance_A": 4.32820100935162,
        "residue_class": "polar",
        "protein_ring_atom": false,
        "ligand_aromatic_atom": true,
        "polar_proximity": false
      },
      {
        "ligand_residue": "D/A:AZM701",
        "ligand_atom": "O3",
        "ligand_site": {
          "segi": "D",
          "chain": "A",
          "resi": "701",
          "resn": "AZM",
          "name": "O3",
          "alt": "",
          "element": "O",
          "index": 2107
        },
        "protein_residue": "A/A:GLN92",
        "protein_atom": "OE1",
        "protein_site": {
          "segi": "A",
          "chain": "A",
          "resi": "92",
          "resn": "GLN",
          "name": "OE1",
          "alt": "",
          "element": "O",
          "index": 721
        },
        "ligand_index": 2107,
        "protein_index": 721,
        "distance_A": 4.3448447045263885,
        "residue_class": "polar",
        "protein_ring_atom": false,
        "ligand_aromatic_atom": false,
        "polar_proximity": false
      },
      {
        "ligand_residue": "D/A:AZM701",
        "ligand_atom": "N1",
        "ligand_site": {
          "segi": "D",
          "chain": "A",
          "resi": "701",
          "resn": "AZM",
          "name": "N1",
          "alt": "",
          "element": "N",
          "index": 2098
        },
        "protein_residue": "A/A:THR199",
        "protein_atom": "CG2",
        "protein_site": {
          "segi": "A",
          "chain": "A",
          "resi": "199",
          "resn": "THR",
          "name": "CG2",
          "alt": "",
          "element": "C",
          "index": 1571
        },
        "ligand_index": 2098,
        "protein_index": 1571,
        "distance_A": 4.354777793215047,
        "residue_class": "polar",
        "protein_ring_atom": false,
        "ligand_aromatic_atom": false,
        "polar_proximity": false
      },
      {
        "ligand_residue": "D/A:AZM701",
        "ligand_atom": "N2",
        "ligand_site": {
          "segi": "D",
          "chain": "A",
          "resi": "701",
          "resn": "AZM",
          "name": "N2",
          "alt": "",
          "element": "N",
          "index": 2102
        },
        "protein_residue": "A/A:LEU198",
        "protein_atom": "CB",
        "protein_site": {
          "segi": "A",
          "chain": "A",
          "resi": "198",
          "resn": "LEU",
          "name": "CB",
          "alt": "",
          "element": "C",
          "index": 1562
        },
        "ligand_index": 2102,
        "protein_index": 1562,
        "distance_A": 4.401414942381805,
        "residue_class": "hydrophobic",
        "protein_ring_atom": false,
        "ligand_aromatic_atom": true,
        "polar_proximity": false
      },
      {
        "ligand_residue": "D/A:AZM701",
        "ligand_atom": "O1",
        "ligand_site": {
          "segi": "D",
          "chain": "A",
          "resi": "701",
          "resn": "AZM",
          "name": "O1",
          "alt": "",
          "element": "O",
          "index": 2099
        },
        "protein_residue": "A/A:LEU198",
        "protein_atom": "N",
        "protein_site": {
          "segi": "A",
          "chain": "A",
          "resi": "198",
          "resn": "LEU",
          "name": "N",
          "alt": "",
          "element": "N",
          "index": 1558
        },
        "ligand_index": 2099,
        "protein_index": 1558,
        "distance_A": 4.402122605361816,
        "residue_class": "hydrophobic",
        "protein_ring_atom": false,
        "ligand_aromatic_atom": false,
        "polar_proximity": false
      },
      {
        "ligand_residue": "D/A:AZM701",
        "ligand_atom": "N3",
        "ligand_site": {
          "segi": "D",
          "chain": "A",
          "resi": "701",
          "resn": "AZM",
          "name": "N3",
          "alt": "",
          "element": "N",
          "index": 2106
        },
        "protein_residue": "A/A:LEU198",
        "protein_atom": "CA",
        "protein_site": {
          "segi": "A",
          "chain": "A",
          "resi": "198",
          "resn": "LEU",
          "name": "CA",
          "alt": "",
          "element": "C",
          "index": 1559
        },
        "ligand_index": 2106,
        "protein_index": 1559,
        "distance_A": 4.410364453783009,
        "residue_class": "hydrophobic",
        "protein_ring_atom": false,
        "ligand_aromatic_atom": true,
        "polar_proximity": false
      },
      {
        "ligand_residue": "D/A:AZM701",
        "ligand_atom": "N2",
        "ligand_site": {
          "segi": "D",
          "chain": "A",
          "resi": "701",
          "resn": "AZM",
          "name": "N2",
          "alt": "",
          "element": "N",
          "index": 2102
        },
        "protein_residue": "A/A:LEU198",
        "protein_atom": "CG",
        "protein_site": {
          "segi": "A",
          "chain": "A",
          "resi": "198",
          "resn": "LEU",
          "name": "CG",
          "alt": "",
          "element": "C",
          "index": 1563
        },
        "ligand_index": 2102,
        "protein_index": 1563,
        "distance_A": 4.415444445016954,
        "residue_class": "hydrophobic",
        "protein_ring_atom": false,
        "ligand_aromatic_atom": true,
        "polar_proximity": false
      },
      {
        "ligand_residue": "D/A:AZM701",
        "ligand_atom": "C1",
        "ligand_site": {
          "segi": "D",
          "chain": "A",
          "resi": "701",
          "resn": "AZM",
          "name": "C1",
          "alt": "",
          "element": "C",
          "index": 2097
        },
        "protein_residue": "A/A:LEU198",
        "protein_atom": "CB",
        "protein_site": {
          "segi": "A",
          "chain": "A",
          "resi": "198",
          "resn": "LEU",
          "name": "CB",
          "alt": "",
          "element": "C",
          "index": 1562
        },
        "ligand_index": 2097,
        "protein_index": 1562,
        "distance_A": 4.418866481261676,
        "residue_class": "hydrophobic",
        "protein_ring_atom": false,
        "ligand_aromatic_atom": true,
        "polar_proximity": false
      },
      {
        "ligand_residue": "D/A:AZM701",
        "ligand_atom": "N1",
        "ligand_site": {
          "segi": "D",
          "chain": "A",
          "resi": "701",
          "resn": "AZM",
          "name": "N1",
          "alt": "",
          "element": "N",
          "index": 2098
        },
        "protein_residue": "A/A:HIS119",
        "protein_atom": "CG",
        "protein_site": {
          "segi": "A",
          "chain": "A",
          "resi": "119",
          "resn": "HIS",
          "name": "CG",
          "alt": "",
          "element": "C",
          "index": 944
        },
        "ligand_index": 2098,
        "protein_index": 944,
        "distance_A": 4.419824222211472,
        "residue_class": "aromatic",
        "protein_ring_atom": true,
        "ligand_aromatic_atom": false,
        "polar_proximity": false
      },
      {
        "ligand_residue": "D/A:AZM701",
        "ligand_atom": "S1",
        "ligand_site": {
          "segi": "D",
          "chain": "A",
          "resi": "701",
          "resn": "AZM",
          "name": "S1",
          "alt": "",
          "element": "S",
          "index": 2100
        },
        "protein_residue": "A/A:TRP209",
        "protein_atom": "CZ2",
        "protein_site": {
          "segi": "A",
          "chain": "A",
          "resi": "209",
          "resn": "TRP",
          "name": "CZ2",
          "alt": "",
          "element": "C",
          "index": 1650
        },
        "ligand_index": 2100,
        "protein_index": 1650,
        "distance_A": 4.442563804167739,
        "residue_class": "aromatic",
        "protein_ring_atom": true,
        "ligand_aromatic_atom": false,
        "polar_proximity": false
      },
      {
        "ligand_residue": "D/A:AZM701",
        "ligand_atom": "C4",
        "ligand_site": {
          "segi": "D",
          "chain": "A",
          "resi": "701",
          "resn": "AZM",
          "name": "C4",
          "alt": "",
          "element": "C",
          "index": 2108
        },
        "protein_residue": "A/A:PHE131",
        "protein_atom": "CD2",
        "protein_site": {
          "segi": "A",
          "chain": "A",
          "resi": "131",
          "resn": "PHE",
          "name": "CD2",
          "alt": "",
          "element": "C",
          "index": 1043
        },
        "ligand_index": 2108,
        "protein_index": 1043,
        "distance_A": 4.449813977803741,
        "residue_class": "aromatic",
        "protein_ring_atom": true,
        "ligand_aromatic_atom": false,
        "polar_proximity": false
      },
      {
        "ligand_residue": "D/A:AZM701",
        "ligand_atom": "N1",
        "ligand_site": {
          "segi": "D",
          "chain": "A",
          "resi": "701",
          "resn": "AZM",
          "name": "N1",
          "alt": "",
          "element": "N",
          "index": 2098
        },
        "protein_residue": "A/A:HIS94",
        "protein_atom": "CD2",
        "protein_site": {
          "segi": "A",
          "chain": "A",
          "resi": "94",
          "resn": "HIS",
          "name": "CD2",
          "alt": "",
          "element": "C",
          "index": 739
        },
        "ligand_index": 2098,
        "protein_index": 739,
        "distance_A": 4.449848284109071,
        "residue_class": "aromatic",
        "protein_ring_atom": true,
        "ligand_aromatic_atom": false,
        "polar_proximity": false
      },
      {
        "ligand_residue": "D/A:AZM701",
        "ligand_atom": "N2",
        "ligand_site": {
          "segi": "D",
          "chain": "A",
          "resi": "701",
          "resn": "AZM",
          "name": "N2",
          "alt": "",
          "element": "N",
          "index": 2102
        },
        "protein_residue": "A/A:THR200",
        "protein_atom": "CB",
        "protein_site": {
          "segi": "A",
          "chain": "A",
          "resi": "200",
          "resn": "THR",
          "name": "CB",
          "alt": "",
          "element": "C",
          "index": 1577
        },
        "ligand_index": 2102,
        "protein_index": 1577,
        "distance_A": 4.450716800358353,
        "residue_class": "polar",
        "protein_ring_atom": false,
        "ligand_aromatic_atom": true,
        "polar_proximity": false
      },
      {
        "ligand_residue": "D/A:AZM701",
        "ligand_atom": "O2",
        "ligand_site": {
          "segi": "D",
          "chain": "A",
          "resi": "701",
          "resn": "AZM",
          "name": "O2",
          "alt": "",
          "element": "O",
          "index": 2103
        },
        "protein_residue": "A/A:HIS119",
        "protein_atom": "CE1",
        "protein_site": {
          "segi": "A",
          "chain": "A",
          "resi": "119",
          "resn": "HIS",
          "name": "CE1",
          "alt": "",
          "element": "C",
          "index": 947
        },
        "ligand_index": 2103,
        "protein_index": 947,
        "distance_A": 4.456322881002159,
        "residue_class": "aromatic",
        "protein_ring_atom": true,
        "ligand_aromatic_atom": false,
        "polar_proximity": false
      },
      {
        "ligand_residue": "D/A:AZM701",
        "ligand_atom": "N1",
        "ligand_site": {
          "segi": "D",
          "chain": "A",
          "resi": "701",
          "resn": "AZM",
          "name": "N1",
          "alt": "",
          "element": "N",
          "index": 2098
        },
        "protein_residue": "A/A:THR199",
        "protein_atom": "CA",
        "protein_site": {
          "segi": "A",
          "chain": "A",
          "resi": "199",
          "resn": "THR",
          "name": "CA",
          "alt": "",
          "element": "C",
          "index": 1567
        },
        "ligand_index": 2098,
        "protein_index": 1567,
        "distance_A": 4.459999117878547,
        "residue_class": "polar",
        "protein_ring_atom": false,
        "ligand_aromatic_atom": false,
        "polar_proximity": false
      },
      {
        "ligand_residue": "D/A:AZM701",
        "ligand_atom": "C1",
        "ligand_site": {
          "segi": "D",
          "chain": "A",
          "resi": "701",
          "resn": "AZM",
          "name": "C1",
          "alt": "",
          "element": "C",
          "index": 2097
        },
        "protein_residue": "A/A:THR199",
        "protein_atom": "N",
        "protein_site": {
          "segi": "A",
          "chain": "A",
          "resi": "199",
          "resn": "THR",
          "name": "N",
          "alt": "",
          "element": "N",
          "index": 1566
        },
        "ligand_index": 2097,
        "protein_index": 1566,
        "distance_A": 4.471239023191498,
        "residue_class": "polar",
        "protein_ring_atom": false,
        "ligand_aromatic_atom": true,
        "polar_proximity": false
      },
      {
        "ligand_residue": "D/A:AZM701",
        "ligand_atom": "O2",
        "ligand_site": {
          "segi": "D",
          "chain": "A",
          "resi": "701",
          "resn": "AZM",
          "name": "O2",
          "alt": "",
          "element": "O",
          "index": 2103
        },
        "protein_residue": "A/A:TRP209",
        "protein_atom": "CZ2",
        "protein_site": {
          "segi": "A",
          "chain": "A",
          "resi": "209",
          "resn": "TRP",
          "name": "CZ2",
          "alt": "",
          "element": "C",
          "index": 1650
        },
        "ligand_index": 2103,
        "protein_index": 1650,
        "distance_A": 4.4758119582717955,
        "residue_class": "aromatic",
        "protein_ring_atom": true,
        "ligand_aromatic_atom": false,
        "polar_proximity": false
      },
      {
        "ligand_residue": "D/A:AZM701",
        "ligand_atom": "S1",
        "ligand_site": {
          "segi": "D",
          "chain": "A",
          "resi": "701",
          "resn": "AZM",
          "name": "S1",
          "alt": "",
          "element": "S",
          "index": 2100
        },
        "protein_residue": "A/A:TRP209",
        "protein_atom": "CH2",
        "protein_site": {
          "segi": "A",
          "chain": "A",
          "resi": "209",
          "resn": "TRP",
          "name": "CH2",
          "alt": "",
          "element": "C",
          "index": 1652
        },
        "ligand_index": 2100,
        "protein_index": 1652,
        "distance_A": 4.489199347287507,
        "residue_class": "aromatic",
        "protein_ring_atom": true,
        "ligand_aromatic_atom": false,
        "polar_proximity": false
      },
      {
        "ligand_residue": "D/A:AZM701",
        "ligand_atom": "N1",
        "ligand_site": {
          "segi": "D",
          "chain": "A",
          "resi": "701",
          "resn": "AZM",
          "name": "N1",
          "alt": "",
          "element": "N",
          "index": 2098
        },
        "protein_residue": "A/A:HIS96",
        "protein_atom": "CD2",
        "protein_site": {
          "segi": "A",
          "chain": "A",
          "resi": "96",
          "resn": "HIS",
          "name": "CD2",
          "alt": "",
          "element": "C",
          "index": 760
        },
        "ligand_index": 2098,
        "protein_index": 760,
        "distance_A": 4.499812796310307,
        "residue_class": "aromatic",
        "protein_ring_atom": true,
        "ligand_aromatic_atom": false,
        "polar_proximity": false
      }
    ],
    "ligand_rings": [
      {
        "label": "D/A:AZM701 ring 1",
        "source": "RDKit aromatic feature on matched CCD",
        "node": [
          "ligand",
          "D",
          "A",
          "701",
          "AZM"
        ],
        "residue": "D/A:AZM701",
        "atom_names": [
          "C1",
          "N3",
          "N2",
          "C2",
          "S2"
        ],
        "indices": [
          2097,
          2106,
          2102,
          2101,
          2104
        ],
        "atoms": [
          {
            "segi": "D",
            "chain": "A",
            "resi": "701",
            "resn": "AZM",
            "name": "C1",
            "alt": "",
            "element": "C",
            "index": 2097
          },
          {
            "segi": "D",
            "chain": "A",
            "resi": "701",
            "resn": "AZM",
            "name": "N3",
            "alt": "",
            "element": "N",
            "index": 2106
          },
          {
            "segi": "D",
            "chain": "A",
            "resi": "701",
            "resn": "AZM",
            "name": "N2",
            "alt": "",
            "element": "N",
            "index": 2102
          },
          {
            "segi": "D",
            "chain": "A",
            "resi": "701",
            "resn": "AZM",
            "name": "C2",
            "alt": "",
            "element": "C",
            "index": 2101
          },
          {
            "segi": "D",
            "chain": "A",
            "resi": "701",
            "resn": "AZM",
            "name": "S2",
            "alt": "",
            "element": "S",
            "index": 2104
          }
        ],
        "center": [
          -4.655399894714355,
          2.971000003814697,
          15.085199928283691
        ],
        "normal": [
          -0.10408041093937564,
          -0.5899800615391574,
          -0.8006814566635991
        ]
      }
    ],
    "ring_pairs": [],
    "aromatic_clusters": [],
    "cluster_edges": [],
    "method": {
      "direct": "All selected heavy-atom pairs within 4.5 \u00c5, including residues without C\u03b1.",
      "polar_proximity": "Ligand N/O/S to protein N/O within 3.5 \u00c5; distance-only potential polar contacts.",
      "stacking": "Complete rings, least-squares planes, centers 2.0\u20135.5 \u00c5 apart, offset \u22643.0 \u00c5 in the first ring plane. Ligand ring is first in ligand\u2013protein comparisons. Angles <30\u00b0 parallel, >60\u00b0 T-shaped.",
      "cation_pi": "ARG CZ or LYS NZ within 6.0 \u00c5 of a ring center, in-plane offset \u22642.0 \u00c5. Single-component ligand cations are not inferred.",
      "clusters": "Connected residue nodes from stacking and cation\u2013\u03c0 geometry, restricted to components reaching the ligand. Distinct geometric witnesses are preserved."
    }
  },
  "solvent": {
    "summary": {
      "status": "observed",
      "water_residues_supplied": 404,
      "oxygen_records_supplied": 404,
      "observed_waters": 404,
      "ligand_near_waters": 3,
      "bridging_waters": 1,
      "polar_bridging_waters": 1,
      "receptor_water_atom_pairs": 582,
      "v801_ligand_bridging_waters": 1,
      "ligand_water_atom_pairs": 11,
      "bridge_atom_triplets": 8,
      "eligible_receptor_water_nodes": 283,
      "cluster_nodes": 1,
      "receptor_components": 159,
      "receptor_multiwater_clusters": 54,
      "network_components": 1,
      "multiwater_clusters": 0
    },
    "contacts": [
      {
        "water_label": "G/A:HOH1011.O",
        "water_index": 2146,
        "ligand_label": "D/A:AZM701.N4",
        "ligand_index": 2109,
        "distance_A": 2.713012073720672,
        "occupancy": 0.5,
        "polar_3_5": false
      },
      {
        "water_label": "G/A:HOH1011.O",
        "water_index": 2146,
        "ligand_label": "D/A:AZM701.C4",
        "ligand_index": 2108,
        "distance_A": 3.553213391549094,
        "occupancy": 0.5,
        "polar_3_5": false
      },
      {
        "water_label": "G/A:HOH1011.O",
        "water_index": 2146,
        "ligand_label": "D/A:AZM701.C2",
        "ligand_index": 2101,
        "distance_A": 3.572468297445334,
        "occupancy": 0.5,
        "polar_3_5": false
      },
      {
        "water_label": "G/A:HOH1011.O",
        "water_index": 2146,
        "ligand_label": "D/A:AZM701.N2",
        "ligand_index": 2102,
        "distance_A": 3.602944314615288,
        "occupancy": 0.5,
        "polar_3_5": false
      },
      {
        "water_label": "G/A:HOH1011.O",
        "water_index": 2146,
        "ligand_label": "D/A:AZM701.C3",
        "ligand_index": 2105,
        "distance_A": 3.6178323442057634,
        "occupancy": 0.5,
        "polar_3_5": false
      },
      {
        "water_label": "G/A:HOH1191.O",
        "water_index": 2326,
        "ligand_label": "D/A:AZM701.N2",
        "ligand_index": 2102,
        "distance_A": 2.8373729544802444,
        "occupancy": 1.0,
        "polar_3_5": true
      },
      {
        "water_label": "G/A:HOH1191.O",
        "water_index": 2326,
        "ligand_label": "D/A:AZM701.C2",
        "ligand_index": 2101,
        "distance_A": 3.7389159047865257,
        "occupancy": 1.0,
        "polar_3_5": false
      },
      {
        "water_label": "G/A:HOH1191.O",
        "water_index": 2326,
        "ligand_label": "D/A:AZM701.N3",
        "ligand_index": 2106,
        "distance_A": 3.769695092084131,
        "occupancy": 1.0,
        "polar_3_5": false
      },
      {
        "water_label": "G/A:HOH1191.O",
        "water_index": 2326,
        "ligand_label": "D/A:AZM701.N4",
        "ligand_index": 2109,
        "distance_A": 3.8730870927511103,
        "occupancy": 1.0,
        "polar_3_5": false
      },
      {
        "water_label": "G/A:HOH1342.O",
        "water_index": 2477,
        "ligand_label": "D/A:AZM701.C4",
        "ligand_index": 2108,
        "distance_A": 3.551324256279633,
        "occupancy": 1.0,
        "polar_3_5": false
      },
      {
        "water_label": "G/A:HOH1342.O",
        "water_index": 2477,
        "ligand_label": "D/A:AZM701.N4",
        "ligand_index": 2109,
        "distance_A": 3.9075500220794104,
        "occupancy": 1.0,
        "polar_3_5": false
      }
    ],
    "protein_contacts": [
      {
        "protein_label": "A/A:TRP5.O",
        "protein_index": 17,
        "water_label": "G/A:HOH1001.O",
        "water_index": 2136,
        "distance_A": 2.802683149008244,
        "occupancy": 1.0,
        "ligand_near": false,
        "passes_v801_ca_screen": true
      },
      {
        "protein_label": "A/A:TRP5.N",
        "protein_index": 14,
        "water_label": "G/A:HOH1001.O",
        "water_index": 2136,
        "distance_A": 3.1800550778118524,
        "occupancy": 1.0,
        "ligand_near": false,
        "passes_v801_ca_screen": true
      },
      {
        "protein_label": "A/A:TRP5.NE1",
        "protein_index": 24,
        "water_label": "G/A:HOH1001.O",
        "water_index": 2136,
        "distance_A": 3.5141328557293416,
        "occupancy": 1.0,
        "ligand_near": false,
        "passes_v801_ca_screen": true
      },
      {
        "protein_label": "A/A:ASP52.OD1",
        "protein_index": 410,
        "water_label": "G/A:HOH1002.O",
        "water_index": 2137,
        "distance_A": 2.976302073086429,
        "occupancy": 1.0,
        "ligand_near": false,
        "passes_v801_ca_screen": true
      },
      {
        "protein_label": "A/A:ARG182.NH1",
        "protein_index": 1431,
        "water_label": "G/A:HOH1002.O",
        "water_index": 2137,
        "distance_A": 3.050704808092513,
        "occupancy": 1.0,
        "ligand_near": false,
        "passes_v801_ca_screen": false
      },
      {
        "protein_label": "A/A:SER219.OG",
        "protein_index": 1729,
        "water_label": "G/A:HOH1003.O",
        "water_index": 2138,
        "distance_A": 2.6371676573883462,
        "occupancy": 1.0,
        "ligand_near": false,
        "passes_v801_ca_screen": true
      },
      {
        "protein_label": "A/A:GLU221.OE1",
        "protein_index": 1743,
        "water_label": "G/A:HOH1003.O",
        "water_index": 2138,
        "distance_A": 3.1428992803365023,
        "occupancy": 1.0,
        "ligand_near": false,
        "passes_v801_ca_screen": true
      },
      {
        "protein_label": "A/A:SER56.O",
        "protein_index": 436,
        "water_label": "G/A:HOH1004.O",
        "water_index": 2139,
        "distance_A": 2.7157320821776687,
        "occupancy": 1.0,
        "ligand_near": false,
        "passes_v801_ca_screen": true
      },
      {
        "protein_label": "A/A:ASN178.N",
        "protein_index": 1388,
        "water_label": "G/A:HOH1004.O",
        "water_index": 2139,
        "distance_A": 2.7904801163222093,
        "occupancy": 1.0,
        "ligand_near": false,
        "passes_v801_ca_screen": true
      },
      {
        "protein_label": "A/A:SER56.N",
        "protein_index": 433,
        "water_label": "G/A:HOH1004.O",
        "water_index": 2139,
        "distance_A": 3.4431296348720544,
        "occupancy": 1.0,
        "ligand_near": false,
        "passes_v801_ca_screen": true
      },
      {
        "protein_label": "A/A:LEU240.N",
        "protein_index": 1904,
        "water_label": "G/A:HOH1005.O",
        "water_index": 2140,
        "distance_A": 2.9417686613283927,
        "occupancy": 1.0,
        "ligand_near": false,
        "passes_v801_ca_screen": true
      },
      {
        "protein_label": "A/A:GLU238.O",
        "protein_index": 1880,
        "water_label": "G/A:HOH1005.O",
        "water_index": 2140,
        "distance_A": 3.5690910087930585,
        "occupancy": 1.0,
        "ligand_near": false,
        "passes_v801_ca_screen": true
      },
      {
        "protein_label": "A/A:ASP110.OD2",
        "protein_index": 867,
        "water_label": "G/A:HOH1006.O",
        "water_index": 2141,
        "distance_A": 2.6191446018452504,
        "occupancy": 1.0,
        "ligand_near": false,
        "passes_v801_ca_screen": true
      },
      {
        "protein_label": "A/A:GLU221.OE2",
        "protein_index": 1744,
        "water_label": "G/A:HOH1007.O",
        "water_index": 2142,
        "distance_A": 2.89275714852721,
        "occupancy": 1.0,
        "ligand_near": false,
        "passes_v801_ca_screen": true
      },
      {
        "protein_label": "A/A:HIS36.O",
        "protein_index": 280,
        "water_label": "G/A:HOH1008.O",
        "water_index": 2143,
        "distance_A": 2.348374067609159,
        "occupancy": 1.0,
        "ligand_near": false,
        "passes_v801_ca_screen": true
      },
      {
        "protein_label": "A/A:ALA38.O",
        "protein_index": 297,
        "water_label": "G/A:HOH1008.O",
        "water_index": 2143,
        "distance_A": 2.539978065426887,
        "occupancy": 1.0,
        "ligand_near": false,
        "passes_v801_ca_screen": true
      },
      {
        "protein_label": "A/A:THR35.O",
        "protein_index": 273,
        "water_label": "G/A:HOH1008.O",
        "water_index": 2143,
        "distance_A": 2.8670239737143373,
        "occupancy": 1.0,
        "ligand_near": false,
        "passes_v801_ca_screen": true
      },
      {
        "protein_label": "A/A:THR37.N",
        "protein_index": 287,
        "water_label": "G/A:HOH1008.O",
        "water_index": 2143,
        "distance_A": 3.5837282516817175,
        "occupancy": 1.0,
        "ligand_near": false,
        "passes_v801_ca_screen": true
      },
      {
        "protein_label": "A/A:TRP245.O",
        "protein_index": 1946,
        "water_label": "G/A:HOH1009.O/A",
        "water_index": 2144,
        "distance_A": 3.286500398107321,
        "occupancy": 0.5,
        "ligand_near": false,
        "passes_v801_ca_screen": true
      },
      {
        "protein_label": "A/A:ASP243.O",
        "protein_index": 1930,
        "water_label": "G/A:HOH1009.O/A",
        "water_index": 2144,
        "distance_A": 3.3929053680527024,
        "occupancy": 0.5,
        "ligand_near": false,
        "passes_v801_ca_screen": true
      },
      {
        "protein_label": "A/A:GLU239.OE1/A",
        "protein_index": 1900,
        "water_label": "G/A:HOH1010.O",
        "water_index": 2145,
        "distance_A": 2.327057713915863,
        "occupancy": 1.0,
        "ligand_near": false,
        "passes_v801_ca_screen": true
      },
      {
        "protein_label": "A/A:PRO237.O",
        "protein_index": 1873,
        "water_label": "G/A:HOH1010.O",
        "water_index": 2145,
        "distance_A": 2.7390006448752993,
        "occupancy": 1.0,
        "ligand_near": false,
        "passes_v801_ca_screen": true
      },
      {
        "protein_label": "A/A:ASP243.O",
        "protein_index": 1930,
        "water_label": "G/A:HOH1012.O/A",
        "water_index": 2147,
        "distance_A": 2.7038682866458355,
        "occupancy": 0.5,
        "ligand_near": false,
        "passes_v801_ca_screen": true
      },
      {
        "protein_label": "A/A:TYR7.O",
        "protein_index": 35,
        "water_label": "G/A:HOH1012.O/A",
        "water_index": 2147,
        "distance_A": 3.3120585380929373,
        "occupancy": 0.5,
        "ligand_near": false,
        "passes_v801_ca_screen": true
      },
      {
        "protein_label": "A/A:THR200.OG1",
        "protein_index": 1579,
        "water_label": "G/A:HOH1013.O",
        "water_index": 2148,
        "distance_A": 3.0969928267879303,
        "occupancy": 1.0,
        "ligand_near": false,
        "passes_v801_ca_screen": true
      },
      {
        "protein_label": "A/A:ASP175.OD2",
        "protein_index": 1369,
        "water_label": "G/A:HOH1014.O",
        "water_index": 2149,
        "distance_A": 2.45501477200807,
        "occupancy": 1.0,
        "ligand_near": false,
        "passes_v801_ca_screen": true
      },
      {
        "protein_label": "A/A:THR177.OG1",
        "protein_index": 1387,
        "water_label": "G/A:HOH1014.O",
        "water_index": 2149,
        "distance_A": 3.19258334711051,
        "occupancy": 1.0,
        "ligand_near": false,
        "passes_v801_ca_screen": true
      },
      {
        "protein_label": "A/A:ASP175.OD1",
        "protein_index": 1368,
        "water_label": "G/A:HOH1014.O",
        "water_index": 2149,
        "distance_A": 3.587510323958035,
        "occupancy": 1.0,
        "ligand_near": false,
        "passes_v801_ca_screen": true
      },
      {
        "protein_label": "A/A:ASP41.O",
        "protein_index": 323,
        "water_label": "G/A:HOH1015.O",
        "water_index": 2150,
        "distance_A": 2.8740154058083354,
        "occupancy": 1.0,
        "ligand_near": false,
        "passes_v801_ca_screen": true
      },
      {
        "protein_label": "A/A:LEU44.O",
        "protein_index": 344,
        "water_label": "G/A:HOH1015.O",
        "water_index": 2150,
        "distance_A": 2.8918026929818113,
        "occupancy": 1.0,
        "ligand_near": false,
        "passes_v801_ca_screen": true
      },
      {
        "protein_label": "A/A:SER259.O",
        "protein_index": 2066,
        "water_label": "G/A:HOH1015.O",
        "water_index": 2150,
        "distance_A": 3.243617184042628,
        "occupancy": 1.0,
        "ligand_near": false,
        "passes_v801_ca_screen": true
      },
      {
        "protein_label": "A/A:PRO42.O",
        "protein_index": 331,
        "water_label": "G/A:HOH1015.O",
        "water_index": 2150,
        "distance_A": 3.539675096024159,
        "occupancy": 1.0,
        "ligand_near": false,
        "passes_v801_ca_screen": true
      },
      {
        "protein_label": "A/A:PHE70.O",
        "protein_index": 547,
        "water_label": "G/A:HOH1016.O",
        "water_index": 2151,
        "distance_A": 2.7674714383190238,
        "occupancy": 1.0,
        "ligand_near": false,
        "passes_v801_ca_screen": true
      },
      {
        "protein_label": "A/A:ASN253.O",
        "protein_index": 2016,
        "water_label": "G/A:HOH1017.O",
        "water_index": 2152,
        "distance_A": 2.6710609469737197,
        "occupancy": 1.0,
        "ligand_near": false,
        "passes_v801_ca_screen": true
      },
      {
        "protein_label": "A/A:ASP19.OD2",
        "protein_index": 145,
        "water_label": "G/A:HOH1018.O",
        "water_index": 2153,
        "distance_A": 2.613616187436522,
        "occupancy": 1.0,
        "ligand_near": false,
        "passes_v801_ca_screen": true
      },
      {
        "protein_label": "A/A:GLY129.O",
        "protein_index": 1027,
        "water_label": "G/A:HOH1019.O",
        "water_index": 2154,
        "distance_A": 2.975151838730484,
        "occupancy": 1.0,
        "ligand_near": false,
        "passes_v801_ca_screen": true
      },
      {
        "protein_label": "A/A:ASP175.O",
        "protein_index": 1365,
        "water_label": "G/A:HOH1020.O",
        "water_index": 2155,
        "distance_A": 2.6386637044995087,
        "occupancy": 1.0,
        "ligand_near": false,
        "passes_v801_ca_screen": true
      },
      {
        "protein_label": "A/A:GLN255.O",
        "protein_index": 2035,
        "water_label": "G/A:HOH1021.O",
        "water_index": 2156,
        "distance_A": 2.85182335326882,
        "occupancy": 1.0,
        "ligand_near": false,
        "passes_v801_ca_screen": true
      },
      {
        "protein_label": "A/A:THR193.O",
        "protein_index": 1525,
        "water_label": "G/A:HOH1021.O",
        "water_index": 2156,
        "distance_A": 3.0616404156954253,
        "occupancy": 1.0,
        "ligand_near": false,
        "passes_v801_ca_screen": true
      },
      {
        "protein_label": "A/A:GLN249.OE1",
        "protein_index": 1988,
        "water_label": "G/A:HOH1022.O",
        "water_index": 2157,
        "distance_A": 2.729414033757234,
        "occupancy": 1.0,
        "ligand_near": false,
        "passes_v801_ca_screen": true
      },
      {
        "protein_label": "A/A:SER220.OG",
        "protein_index": 1735,
        "water_label": "G/A:HOH1023.O",
        "water_index": 2158,
        "distance_A": 2.7185659427514977,
        "occupancy": 1.0,
        "ligand_near": false,
        "passes_v801_ca_screen": true
      },
      {
        "protein_label": "A/A:SER259.O",
        "protein_index": 2066,
        "water_label": "G/A:HOH1024.O",
        "water_index": 2159,
        "distance_A": 2.298651109264763,
        "occupancy": 1.0,
        "ligand_near": false,
        "passes_v801_ca_screen": true
      },
      {
        "protein_label": "A/A:PRO46.O",
        "protein_index": 361,
        "water_label": "G/A:HOH1025.O",
        "water_index": 2160,
        "distance_A": 2.741391113839518,
        "occupancy": 1.0,
        "ligand_near": false,
        "passes_v801_ca_screen": true
      },
      {
        "protein_label": "A/A:GLU214.OE1",
        "protein_index": 1692,
        "water_label": "G/A:HOH1026.O",
        "water_index": 2161,
        "distance_A": 2.9291867848622655,
        "occupancy": 1.0,
        "ligand_near": false,
        "passes_v801_ca_screen": false
      },
      {
        "protein_label": "A/A:GLU187.OE2/A",
        "protein_index": 1472,
        "water_label": "G/A:HOH1026.O",
        "water_index": 2161,
        "distance_A": 3.134343937688347,
        "occupancy": 1.0,
        "ligand_near": false,
        "passes_v801_ca_screen": true
      },
      {
        "protein_label": "A/A:TYR40.OH",
        "protein_index": 319,
        "water_label": "G/A:HOH1027.O",
        "water_index": 2162,
        "distance_A": 2.7951230124979283,
        "occupancy": 1.0,
        "ligand_near": false,
        "passes_v801_ca_screen": false
      },
      {
        "protein_label": "A/A:ASP101.N",
        "protein_index": 796,
        "water_label": "G/A:HOH1028.O",
        "water_index": 2163,
        "distance_A": 2.787887279432096,
        "occupancy": 1.0,
        "ligand_near": false,
        "passes_v801_ca_screen": true
      },
      {
        "protein_label": "A/A:TYR7.N",
        "protein_index": 32,
        "water_label": "G/A:HOH1029.O",
        "water_index": 2164,
        "distance_A": 2.932876278733505,
        "occupancy": 1.0,
        "ligand_near": false,
        "passes_v801_ca_screen": true
      },
      {
        "protein_label": "A/A:LEU44.O",
        "protein_index": 344,
        "water_label": "G/A:HOH1030.O",
        "water_index": 2165,
        "distance_A": 2.989590408752741,
        "occupancy": 1.0,
        "ligand_near": false,
        "passes_v801_ca_screen": true
      },
      {
        "protein_label": "A/A:SER259.O",
        "protein_index": 2066,
        "water_label": "G/A:HOH1030.O",
        "water_index": 2165,
        "distance_A": 3.5777243073060156,
        "occupancy": 1.0,
        "ligand_near": false,
        "passes_v801_ca_screen": true
      },
      {
        "protein_label": "A/A:ARG182.O",
        "protein_index": 1425,
        "water_label": "G/A:HOH1031.O",
        "water_index": 2166,
        "distance_A": 2.64182136300343,
        "occupancy": 1.0,
        "ligand_near": false,
        "passes_v801_ca_screen": true
      },
      {
        "protein_label": "A/A:LEU185.O",
        "protein_index": 1448,
        "water_label": "G/A:HOH1031.O",
        "water_index": 2166,
        "distance_A": 2.697027432566809,
        "occupancy": 1.0,
        "ligand_near": false,
        "passes_v801_ca_screen": true
      },
      {
        "protein_label": "A/A:LEU185.N",
        "protein_index": 1445,
        "water_label": "G/A:HOH1031.O",
        "water_index": 2166,
        "distance_A": 3.585199030117822,
        "occupancy": 1.0,
        "ligand_near": false,
        "passes_v801_ca_screen": true
      },
      {
        "protein_label": "A/A:ALA153.N",
        "protein_index": 1201,
        "water_label": "G/A:HOH1032.O",
        "water_index": 2167,
        "distance_A": 2.844070837905885,
        "occupancy": 1.0,
        "ligand_near": false,
        "passes_v801_ca_screen": true
      },
      {
        "protein_label": "A/A:LYS252.NZ",
        "protein_index": 2012,
        "water_label": "G/A:HOH1033.O",
        "water_index": 2168,
        "distance_A": 2.6861064841452,
        "occupancy": 1.0,
        "ligand_near": false,
        "passes_v801_ca_screen": false
      },
      {
        "protein_label": "A/A:LYS24.O",
        "protein_index": 182,
        "water_label": "G/A:HOH1033.O",
        "water_index": 2168,
        "distance_A": 3.554129771164429,
        "occupancy": 1.0,
        "ligand_near": false,
        "passes_v801_ca_screen": true
      },
      {
        "protein_label": "A/A:TYR51.O",
        "protein_index": 395,
        "water_label": "G/A:HOH1034.O",
        "water_index": 2169,
        "distance_A": 2.7526290905179502,
        "occupancy": 1.0,
        "ligand_near": false,
        "passes_v801_ca_screen": true
      },
      {
        "protein_label": "A/A:ASP180.OD1",
        "protein_index": 1413,
        "water_label": "G/A:HOH1034.O",
        "water_index": 2169,
        "distance_A": 2.8193642547758153,
        "occupancy": 1.0,
        "ligand_near": false,
        "passes_v801_ca_screen": true
      },
      {
        "protein_label": "A/A:ASP52.OD1",
        "protein_index": 410,
        "water_label": "G/A:HOH1035.O",
        "water_index": 2170,
        "distance_A": 2.519905315950108,
        "occupancy": 1.0,
        "ligand_near": false,
        "passes_v801_ca_screen": true
      },
      {
        "protein_label": "A/A:ASP52.OD2",
        "protein_index": 411,
        "water_label": "G/A:HOH1035.O",
        "water_index": 2170,
        "distance_A": 2.893716185672086,
        "occupancy": 1.0,
        "ligand_near": false,
        "passes_v801_ca_screen": true
      },
      {
        "protein_label": "A/A:ASP52.O",
        "protein_index": 407,
        "water_label": "G/A:HOH1035.O",
        "water_index": 2170,
        "distance_A": 3.081999577836115,
        "occupancy": 1.0,
        "ligand_near": false,
        "passes_v801_ca_screen": true
      },
      {
        "protein_label": "A/A:THR169.OG1",
        "protein_index": 1328,
        "water_label": "G/A:HOH1036.O",
        "water_index": 2171,
        "distance_A": 2.755637616766446,
        "occupancy": 1.0,
        "ligand_near": false,
        "passes_v801_ca_screen": true
      },
      {
        "protein_label": "A/A:SER48.OG",
        "protein_index": 378,
        "water_label": "G/A:HOH1037.O",
        "water_index": 2172,
        "distance_A": 2.7781454758562365,
        "occupancy": 1.0,
        "ligand_near": false,
        "passes_v801_ca_screen": true
      },
      {
        "protein_label": "A/A:ALA153.O",
        "protein_index": 1204,
        "water_label": "G/A:HOH1039.O",
        "water_index": 2174,
        "distance_A": 2.6951878842740125,
        "occupancy": 1.0,
        "ligand_near": false,
        "passes_v801_ca_screen": true
      },
      {
        "protein_label": "A/A:ARG89.NH2",
        "protein_index": 696,
        "water_label": "G/A:HOH1040.O",
        "water_index": 2175,
        "distance_A": 3.190178973830693,
        "occupancy": 1.0,
        "ligand_near": false,
        "passes_v801_ca_screen": false
      },
      {
        "protein_label": "A/A:ASP72.OD1",
        "protein_index": 569,
        "water_label": "G/A:HOH1041.O",
        "water_index": 2176,
        "distance_A": 2.7669203361898536,
        "occupancy": 1.0,
        "ligand_near": false,
        "passes_v801_ca_screen": true
      },
      {
        "protein_label": "A/A:ASP72.N",
        "protein_index": 563,
        "water_label": "G/A:HOH1041.O",
        "water_index": 2176,
        "distance_A": 3.1432895262167815,
        "occupancy": 1.0,
        "ligand_near": false,
        "passes_v801_ca_screen": true
      },
      {
        "protein_label": "A/A:ASP71.OD1",
        "protein_index": 561,
        "water_label": "G/A:HOH1041.O",
        "water_index": 2176,
        "distance_A": 3.233260880809115,
        "occupancy": 1.0,
        "ligand_near": false,
        "passes_v801_ca_screen": true
      },
      {
        "protein_label": "A/A:LYS170.NZ",
        "protein_index": 1337,
        "water_label": "G/A:HOH1042.O",
        "water_index": 2177,
        "distance_A": 2.5946751481558654,
        "occupancy": 1.0,
        "ligand_near": false,
        "passes_v801_ca_screen": true
      },
      {
        "protein_label": "A/A:LYS170.O",
        "protein_index": 1332,
        "water_label": "G/A:HOH1042.O",
        "water_index": 2177,
        "distance_A": 3.3496876302347065,
        "occupancy": 1.0,
        "ligand_near": false,
        "passes_v801_ca_screen": true
      },
      {
        "protein_label": "A/A:GLU238.OE1",
        "protein_index": 1884,
        "water_label": "G/A:HOH1043.O",
        "water_index": 2178,
        "distance_A": 3.014403631385681,
        "occupancy": 1.0,
        "ligand_near": false,
        "passes_v801_ca_screen": true
      },
      {
        "protein_label": "A/A:HIS15.NE2",
        "protein_index": 104,
        "water_label": "G/A:HOH1044.O",
        "water_index": 2179,
        "distance_A": 3.1374739949496844,
        "occupancy": 1.0,
        "ligand_near": false,
        "passes_v801_ca_screen": false
      },
      {
        "protein_label": "A/A:LYS9.O",
        "protein_index": 51,
        "water_label": "G/A:HOH1044.O",
        "water_index": 2179,
        "distance_A": 3.2247129469143903,
        "occupancy": 1.0,
        "ligand_near": false,
        "passes_v801_ca_screen": true
      },
      {
        "protein_label": "A/A:HIS10.ND1",
        "protein_index": 64,
        "water_label": "G/A:HOH1044.O",
        "water_index": 2179,
        "distance_A": 3.4029174495776853,
        "occupancy": 1.0,
        "ligand_near": false,
        "passes_v801_ca_screen": true
      },
      {
        "protein_label": "A/A:ASP130.OD1",
        "protein_index": 1034,
        "water_label": "G/A:HOH1045.O",
        "water_index": 2180,
        "distance_A": 2.79351569267963,
        "occupancy": 1.0,
        "ligand_near": false,
        "passes_v801_ca_screen": true
      },
      {
        "protein_label": "A/A:LYS133.N",
        "protein_index": 1051,
        "water_label": "G/A:HOH1045.O",
        "water_index": 2180,
        "distance_A": 3.4051801972871596,
        "occupancy": 1.0,
        "ligand_near": false,
        "passes_v801_ca_screen": true
      },
      {
        "protein_label": "A/A:HIS10.ND1",
        "protein_index": 64,
        "water_label": "G/A:HOH1046.O",
        "water_index": 2181,
        "distance_A": 2.4856163805410665,
        "occupancy": 1.0,
        "ligand_near": false,
        "passes_v801_ca_screen": true
      },
      {
        "protein_label": "A/A:GLY129.O",
        "protein_index": 1027,
        "water_label": "G/A:HOH1047.O",
        "water_index": 2182,
        "distance_A": 2.6646229520504026,
        "occupancy": 1.0,
        "ligand_near": false,
        "passes_v801_ca_screen": true
      },
      {
        "protein_label": "A/A:ASP72.OD1",
        "protein_index": 569,
        "water_label": "G/A:HOH1048.O",
        "water_index": 2183,
        "distance_A": 2.860150452936814,
        "occupancy": 1.0,
        "ligand_near": false,
        "passes_v801_ca_screen": true
      },
      {
        "protein_label": "A/A:ASP72.OD2",
        "protein_index": 570,
        "water_label": "G/A:HOH1048.O",
        "water_index": 2183,
        "distance_A": 3.370120432855355,
        "occupancy": 1.0,
        "ligand_near": false,
        "passes_v801_ca_screen": true
      },
      {
        "protein_label": "A/A:PHE131.N",
        "protein_index": 1036,
        "water_label": "G/A:HOH1049.O",
        "water_index": 2184,
        "distance_A": 2.9582561577926394,
        "occupancy": 1.0,
        "ligand_near": false,
        "passes_v801_ca_screen": true
      },
      {
        "protein_label": "A/A:ASP72.OD2",
        "protein_index": 570,
        "water_label": "G/A:HOH1049.O",
        "water_index": 2184,
        "distance_A": 3.3236524247026287,
        "occupancy": 1.0,
        "ligand_near": false,
        "passes_v801_ca_screen": true
      },
      {
        "protein_label": "A/A:LEU240.O",
        "protein_index": 1907,
        "water_label": "G/A:HOH1050.O",
        "water_index": 2185,
        "distance_A": 2.721793065221575,
        "occupancy": 1.0,
        "ligand_near": false,
        "passes_v801_ca_screen": true
      },
      {
        "protein_label": "A/A:GLY132.N",
        "protein_index": 1047,
        "water_label": "G/A:HOH1051.O",
        "water_index": 2186,
        "distance_A": 2.899577222984779,
        "occupancy": 1.0,
        "ligand_near": false,
        "passes_v801_ca_screen": true
      },
      {
        "protein_label": "A/A:ASP130.OD1",
        "protein_index": 1034,
        "water_label": "G/A:HOH1051.O",
        "water_index": 2186,
        "distance_A": 2.956262050700003,
        "occupancy": 1.0,
        "ligand_near": false,
        "passes_v801_ca_screen": true
      },
      {
        "protein_label": "A/A:ASP175.OD1",
        "protein_index": 1368,
        "water_label": "G/A:HOH1052.O",
        "water_index": 2187,
        "distance_A": 2.2850307937867815,
        "occupancy": 1.0,
        "ligand_near": false,
        "passes_v801_ca_screen": true
      },
      {
        "protein_label": "A/A:THR177.OG1",
        "protein_index": 1387,
        "water_label": "G/A:HOH1052.O",
        "water_index": 2187,
        "distance_A": 3.175380687967883,
        "occupancy": 1.0,
        "ligand_near": false,
        "passes_v801_ca_screen": true
      },
      {
        "protein_label": "A/A:THR177.N",
        "protein_index": 1381,
        "water_label": "G/A:HOH1052.O",
        "water_index": 2187,
        "distance_A": 3.2330037924493418,
        "occupancy": 1.0,
        "ligand_near": false,
        "passes_v801_ca_screen": true
      },
      {
        "protein_label": "A/A:ASP101.OD1",
        "protein_index": 802,
        "water_label": "G/A:HOH1053.O",
        "water_index": 2188,
        "distance_A": 3.3538771164596937,
        "occupancy": 1.0,
        "ligand_near": false,
        "passes_v801_ca_screen": true
      },
      {
        "protein_label": "A/A:ARG227.NH1",
        "protein_index": 1798,
        "water_label": "G/A:HOH1053.O",
        "water_index": 2188,
        "distance_A": 3.526876965154323,
        "occupancy": 1.0,
        "ligand_near": false,
        "passes_v801_ca_screen": false
      },
      {
        "protein_label": "A/A:VAL242.O",
        "protein_index": 1923,
        "water_label": "G/A:HOH1054.O",
        "water_index": 2189,
        "distance_A": 3.3317512430846357,
        "occupancy": 1.0,
        "ligand_near": false,
        "passes_v801_ca_screen": true
      },
      {
        "protein_label": "A/A:ASP243.OD2",
        "protein_index": 1934,
        "water_label": "G/A:HOH1055.O",
        "water_index": 2190,
        "distance_A": 2.663581811518189,
        "occupancy": 1.0,
        "ligand_near": false,
        "passes_v801_ca_screen": true
      },
      {
        "protein_label": "A/A:LYS39.NZ",
        "protein_index": 307,
        "water_label": "G/A:HOH1056.O",
        "water_index": 2191,
        "distance_A": 2.585172880265114,
        "occupancy": 1.0,
        "ligand_near": false,
        "passes_v801_ca_screen": false
      },
      {
        "protein_label": "A/A:GLN255.OE1",
        "protein_index": 2040,
        "water_label": "G/A:HOH1057.O",
        "water_index": 2192,
        "distance_A": 2.5083322322014685,
        "occupancy": 1.0,
        "ligand_near": false,
        "passes_v801_ca_screen": true
      },
      {
        "protein_label": "A/A:ARG254.O",
        "protein_index": 2024,
        "water_label": "G/A:HOH1057.O",
        "water_index": 2192,
        "distance_A": 2.7280172038497,
        "occupancy": 1.0,
        "ligand_near": false,
        "passes_v801_ca_screen": true
      },
      {
        "protein_label": "A/A:PRO138.O",
        "protein_index": 1098,
        "water_label": "G/A:HOH1058.O",
        "water_index": 2193,
        "distance_A": 2.4869914534132445,
        "occupancy": 1.0,
        "ligand_near": false,
        "passes_v801_ca_screen": true
      },
      {
        "protein_label": "A/A:ARG27.NH2",
        "protein_index": 213,
        "water_label": "G/A:HOH1058.O",
        "water_index": 2193,
        "distance_A": 2.7705556338909996,
        "occupancy": 1.0,
        "ligand_near": false,
        "passes_v801_ca_screen": false
      },
      {
        "protein_label": "A/A:THR208.OG1",
        "protein_index": 1638,
        "water_label": "G/A:HOH1058.O",
        "water_index": 2193,
        "distance_A": 2.9649550312202666,
        "occupancy": 1.0,
        "ligand_near": false,
        "passes_v801_ca_screen": true
      },
      {
        "protein_label": "A/A:VAL207.O",
        "protein_index": 1628,
        "water_label": "G/A:HOH1058.O",
        "water_index": 2193,
        "distance_A": 3.4046903221660876,
        "occupancy": 1.0,
        "ligand_near": false,
        "passes_v801_ca_screen": true
      },
      {
        "protein_label": "A/A:THR208.N",
        "protein_index": 1632,
        "water_label": "G/A:HOH1058.O",
        "water_index": 2193,
        "distance_A": 3.479988867259605,
        "occupancy": 1.0,
        "ligand_near": false,
        "passes_v801_ca_screen": true
      },
      {
        "protein_label": "A/A:GLY235.O",
        "protein_index": 1860,
        "water_label": "G/A:HOH1059.O",
        "water_index": 2194,
        "distance_A": 3.1888087254636552,
        "occupancy": 1.0,
        "ligand_near": false,
        "passes_v801_ca_screen": true
      },
      {
        "protein_label": "A/A:GLY235.O",
        "protein_index": 1860,
        "water_label": "G/A:HOH1060.O",
        "water_index": 2195,
        "distance_A": 2.4862250084742543,
        "occupancy": 1.0,
        "ligand_near": false,
        "passes_v801_ca_screen": true
      },
      {
        "protein_label": "A/A:GLN255.NE2",
        "protein_index": 2039,
        "water_label": "G/A:HOH1061.O",
        "water_index": 2196,
        "distance_A": 2.809847007805082,
        "occupancy": 1.0,
        "ligand_near": false,
        "passes_v801_ca_screen": true
      },
      {
        "protein_label": "A/A:GLN255.OE1",
        "protein_index": 2040,
        "water_label": "G/A:HOH1061.O",
        "water_index": 2196,
        "distance_A": 2.894730578876615,
        "occupancy": 1.0,
        "ligand_near": false,
        "passes_v801_ca_screen": true
      },
      {
        "protein_label": "A/A:ILE256.N",
        "protein_index": 2041,
        "water_label": "G/A:HOH1061.O",
        "water_index": 2196,
        "distance_A": 2.9171377799751554,
        "occupancy": 1.0,
        "ligand_near": false,
        "passes_v801_ca_screen": true
      },
      {
        "protein_label": "A/A:THR37.O",
        "protein_index": 290,
        "water_label": "G/A:HOH1061.O",
        "water_index": 2196,
        "distance_A": 3.5389061265213377,
        "occupancy": 1.0,
        "ligand_near": false,
        "passes_v801_ca_screen": true
      },
      {
        "protein_label": "A/A:VAL242.O",
        "protein_index": 1923,
        "water_label": "G/A:HOH1062.O",
        "water_index": 2197,
        "distance_A": 2.8976281036838816,
        "occupancy": 1.0,
        "ligand_near": false,
        "passes_v801_ca_screen": true
      },
      {
        "protein_label": "A/A:TYR7.O",
        "protein_index": 35,
        "water_label": "G/A:HOH1062.O",
        "water_index": 2197,
        "distance_A": 3.343476070259719,
        "occupancy": 1.0,
        "ligand_near": false,
        "passes_v801_ca_screen": true
      },
      {
        "protein_label": "A/A:ASP243.O",
        "protein_index": 1930,
        "water_label": "G/A:HOH1062.O",
        "water_index": 2197,
        "distance_A": 3.5439727954777447,
        "occupancy": 1.0,
        "ligand_near": false,
        "passes_v801_ca_screen": true
      },
      {
        "protein_label": "A/A:ASP101.OD2",
        "protein_index": 803,
        "water_label": "G/A:HOH1063.O",
        "water_index": 2198,
        "distance_A": 2.4193246828792603,
        "occupancy": 1.0,
        "ligand_near": false,
        "passes_v801_ca_screen": true
      },
      {
        "protein_label": "A/A:ASP34.O",
        "protein_index": 262,
        "water_label": "G/A:HOH1064.O",
        "water_index": 2199,
        "distance_A": 2.912429837446021,
        "occupancy": 1.0,
        "ligand_near": false,
        "passes_v801_ca_screen": true
      },
      {
        "protein_label": "A/A:ALA38.N",
        "protein_index": 294,
        "water_label": "G/A:HOH1064.O",
        "water_index": 2199,
        "distance_A": 3.3079800780690154,
        "occupancy": 1.0,
        "ligand_near": false,
        "passes_v801_ca_screen": true
      },
      {
        "protein_label": "A/A:THR37.OG1",
        "protein_index": 293,
        "water_label": "G/A:HOH1064.O",
        "water_index": 2199,
        "distance_A": 3.3539184705235603,
        "occupancy": 1.0,
        "ligand_near": false,
        "passes_v801_ca_screen": true
      },
      {
        "protein_label": "A/A:GLY8.N",
        "protein_index": 44,
        "water_label": "G/A:HOH1065.O",
        "water_index": 2200,
        "distance_A": 3.57174703205913,
        "occupancy": 1.0,
        "ligand_near": false,
        "passes_v801_ca_screen": true
      },
      {
        "protein_label": "A/A:ARG89.NH1",
        "protein_index": 695,
        "water_label": "G/A:HOH1066.O",
        "water_index": 2201,
        "distance_A": 2.4653888987704278,
        "occupancy": 1.0,
        "ligand_near": false,
        "passes_v801_ca_screen": false
      },
      {
        "protein_label": "A/A:ARG89.NH2",
        "protein_index": 696,
        "water_label": "G/A:HOH1066.O",
        "water_index": 2201,
        "distance_A": 3.0003154537823624,
        "occupancy": 1.0,
        "ligand_near": false,
        "passes_v801_ca_screen": false
      },
      {
        "protein_label": "A/A:HIS36.O",
        "protein_index": 280,
        "water_label": "G/A:HOH1067.O",
        "water_index": 2202,
        "distance_A": 2.6264124585905155,
        "occupancy": 1.0,
        "ligand_near": false,
        "passes_v801_ca_screen": true
      },
      {
        "protein_label": "A/A:ASP110.OD1",
        "protein_index": 866,
        "water_label": "G/A:HOH1068.O",
        "water_index": 2203,
        "distance_A": 2.747997855678743,
        "occupancy": 0.5,
        "ligand_near": false,
        "passes_v801_ca_screen": true
      },
      {
        "protein_label": "A/A:HIS36.N",
        "protein_index": 277,
        "water_label": "G/A:HOH1068.O",
        "water_index": 2203,
        "distance_A": 2.971076586886708,
        "occupancy": 0.5,
        "ligand_near": false,
        "passes_v801_ca_screen": true
      },
      {
        "protein_label": "A/A:ASP34.OD2/A",
        "protein_index": 268,
        "water_label": "G/A:HOH1068.O",
        "water_index": 2203,
        "distance_A": 3.016243338547941,
        "occupancy": 0.5,
        "ligand_near": false,
        "passes_v801_ca_screen": true
      },
      {
        "protein_label": "A/A:ASP34.OD1/A",
        "protein_index": 266,
        "water_label": "G/A:HOH1068.O",
        "water_index": 2203,
        "distance_A": 3.1517890840440623,
        "occupancy": 0.5,
        "ligand_near": false,
        "passes_v801_ca_screen": true
      },
      {
        "protein_label": "A/A:THR35.N",
        "protein_index": 270,
        "water_label": "G/A:HOH1068.O",
        "water_index": 2203,
        "distance_A": 3.3320825278362025,
        "occupancy": 0.5,
        "ligand_near": false,
        "passes_v801_ca_screen": true
      },
      {
        "protein_label": "A/A:THR35.OG1",
        "protein_index": 276,
        "water_label": "G/A:HOH1068.O",
        "water_index": 2203,
        "distance_A": 3.539488807696526,
        "occupancy": 0.5,
        "ligand_near": false,
        "passes_v801_ca_screen": true
      },
      {
        "protein_label": "A/A:GLU69.OE2",
        "protein_index": 543,
        "water_label": "G/A:HOH1069.O",
        "water_index": 2204,
        "distance_A": 2.5504834086378296,
        "occupancy": 1.0,
        "ligand_near": false,
        "passes_v801_ca_screen": true
      },
      {
        "protein_label": "A/A:ASN67.ND2",
        "protein_index": 526,
        "water_label": "G/A:HOH1069.O",
        "water_index": 2204,
        "distance_A": 2.991455054290281,
        "occupancy": 1.0,
        "ligand_near": false,
        "passes_v801_ca_screen": true
      },
      {
        "protein_label": "A/A:PHE179.O",
        "protein_index": 1399,
        "water_label": "G/A:HOH1071.O",
        "water_index": 2206,
        "distance_A": 2.8061725475351524,
        "occupancy": 1.0,
        "ligand_near": false,
        "passes_v801_ca_screen": true
      },
      {
        "protein_label": "A/A:ALA54.O",
        "protein_index": 424,
        "water_label": "G/A:HOH1071.O",
        "water_index": 2206,
        "distance_A": 2.865750371854963,
        "occupancy": 1.0,
        "ligand_near": false,
        "passes_v801_ca_screen": true
      },
      {
        "protein_label": "A/A:SER56.N",
        "protein_index": 433,
        "water_label": "G/A:HOH1071.O",
        "water_index": 2206,
        "distance_A": 2.9059847984441536,
        "occupancy": 1.0,
        "ligand_near": false,
        "passes_v801_ca_screen": true
      },
      {
        "protein_label": "A/A:SER56.OG",
        "protein_index": 438,
        "water_label": "G/A:HOH1071.O",
        "water_index": 2206,
        "distance_A": 3.3626659211414984,
        "occupancy": 1.0,
        "ligand_near": false,
        "passes_v801_ca_screen": true
      },
      {
        "protein_label": "A/A:PHE179.N",
        "protein_index": 1396,
        "water_label": "G/A:HOH1071.O",
        "water_index": 2206,
        "distance_A": 3.3793837146447836,
        "occupancy": 1.0,
        "ligand_near": false,
        "passes_v801_ca_screen": true
      },
      {
        "protein_label": "A/A:THR35.OG1",
        "protein_index": 276,
        "water_label": "G/A:HOH1072.O",
        "water_index": 2207,
        "distance_A": 2.697400412035617,
        "occupancy": 1.0,
        "ligand_near": false,
        "passes_v801_ca_screen": true
      },
      {
        "protein_label": "A/A:HIS36.NE2",
        "protein_index": 286,
        "water_label": "G/A:HOH1072.O",
        "water_index": 2207,
        "distance_A": 3.367241309600581,
        "occupancy": 1.0,
        "ligand_near": false,
        "passes_v801_ca_screen": true
      },
      {
        "protein_label": "A/A:ASP32.O",
        "protein_index": 246,
        "water_label": "G/A:HOH1073.O",
        "water_index": 2208,
        "distance_A": 2.7035601815896553,
        "occupancy": 1.0,
        "ligand_near": false,
        "passes_v801_ca_screen": true
      },
      {
        "protein_label": "A/A:ASP34.N",
        "protein_index": 259,
        "water_label": "G/A:HOH1073.O",
        "water_index": 2208,
        "distance_A": 2.9227925391944964,
        "occupancy": 1.0,
        "ligand_near": false,
        "passes_v801_ca_screen": true
      },
      {
        "protein_label": "A/A:ASP180.O",
        "protein_index": 1410,
        "water_label": "G/A:HOH1074.O",
        "water_index": 2209,
        "distance_A": 2.748157998462686,
        "occupancy": 1.0,
        "ligand_near": false,
        "passes_v801_ca_screen": true
      },
      {
        "protein_label": "A/A:GLY156.O",
        "protein_index": 1225,
        "water_label": "G/A:HOH1074.O",
        "water_index": 2209,
        "distance_A": 2.7652838003874245,
        "occupancy": 1.0,
        "ligand_near": false,
        "passes_v801_ca_screen": true
      },
      {
        "protein_label": "A/A:ASP180.N",
        "protein_index": 1407,
        "water_label": "G/A:HOH1075.O",
        "water_index": 2210,
        "distance_A": 2.928031992918607,
        "occupancy": 1.0,
        "ligand_near": false,
        "passes_v801_ca_screen": true
      },
      {
        "protein_label": "A/A:ASP71.O",
        "protein_index": 558,
        "water_label": "G/A:HOH1076.O",
        "water_index": 2211,
        "distance_A": 2.8087255767806556,
        "occupancy": 1.0,
        "ligand_near": false,
        "passes_v801_ca_screen": true
      },
      {
        "protein_label": "A/A:THR55.N",
        "protein_index": 426,
        "water_label": "G/A:HOH1076.O",
        "water_index": 2211,
        "distance_A": 2.880634022977671,
        "occupancy": 1.0,
        "ligand_near": false,
        "passes_v801_ca_screen": true
      },
      {
        "protein_label": "A/A:THR55.O",
        "protein_index": 429,
        "water_label": "G/A:HOH1076.O",
        "water_index": 2211,
        "distance_A": 3.596832995326348,
        "occupancy": 1.0,
        "ligand_near": false,
        "passes_v801_ca_screen": true
      },
      {
        "protein_label": "A/A:THR35.O",
        "protein_index": 273,
        "water_label": "G/A:HOH1078.O",
        "water_index": 2213,
        "distance_A": 2.8724733534730267,
        "occupancy": 1.0,
        "ligand_near": false,
        "passes_v801_ca_screen": true
      },
      {
        "protein_label": "A/A:TRP192.NE1",
        "protein_index": 1518,
        "water_label": "G/A:HOH1078.O",
        "water_index": 2213,
        "distance_A": 2.933060342503021,
        "occupancy": 1.0,
        "ligand_near": false,
        "passes_v801_ca_screen": false
      },
      {
        "protein_label": "A/A:ARG58.NH2",
        "protein_index": 457,
        "water_label": "G/A:HOH1079.O",
        "water_index": 2214,
        "distance_A": 2.8666892511736504,
        "occupancy": 1.0,
        "ligand_near": false,
        "passes_v801_ca_screen": false
      },
      {
        "protein_label": "A/A:LYS9.N",
        "protein_index": 48,
        "water_label": "G/A:HOH1080.O",
        "water_index": 2215,
        "distance_A": 3.044737022128614,
        "occupancy": 1.0,
        "ligand_near": false,
        "passes_v801_ca_screen": true
      },
      {
        "protein_label": "A/A:LYS127.NZ",
        "protein_index": 1011,
        "water_label": "G/A:HOH1081.O",
        "water_index": 2216,
        "distance_A": 2.489025833970619,
        "occupancy": 1.0,
        "ligand_near": false,
        "passes_v801_ca_screen": false
      },
      {
        "protein_label": "A/A:ARG227.NH1",
        "protein_index": 1798,
        "water_label": "G/A:HOH1082.O",
        "water_index": 2217,
        "distance_A": 3.0789156744892248,
        "occupancy": 1.0,
        "ligand_near": false,
        "passes_v801_ca_screen": true
      },
      {
        "protein_label": "A/A:GLY63.O",
        "protein_index": 493,
        "water_label": "G/A:HOH1083.O",
        "water_index": 2218,
        "distance_A": 2.8685721244342397,
        "occupancy": 1.0,
        "ligand_near": false,
        "passes_v801_ca_screen": true
      },
      {
        "protein_label": "A/A:PHE231.O",
        "protein_index": 1828,
        "water_label": "G/A:HOH1083.O",
        "water_index": 2218,
        "distance_A": 3.570307244609561,
        "occupancy": 1.0,
        "ligand_near": false,
        "passes_v801_ca_screen": true
      },
      {
        "protein_label": "A/A:TYR114.OH",
        "protein_index": 911,
        "water_label": "G/A:HOH1085.O/A",
        "water_index": 2220,
        "distance_A": 2.4374715033926333,
        "occupancy": 0.5,
        "ligand_near": false,
        "passes_v801_ca_screen": false
      },
      {
        "protein_label": "A/A:ASP110.O",
        "protein_index": 863,
        "water_label": "G/A:HOH1086.O",
        "water_index": 2221,
        "distance_A": 3.080742877194615,
        "occupancy": 1.0,
        "ligand_near": false,
        "passes_v801_ca_screen": true
      },
      {
        "protein_label": "A/A:LYS261.N",
        "protein_index": 2080,
        "water_label": "G/A:HOH1087.O",
        "water_index": 2222,
        "distance_A": 3.199727342330387,
        "occupancy": 1.0,
        "ligand_near": false,
        "passes_v801_ca_screen": true
      },
      {
        "protein_label": "A/A:SER99.O",
        "protein_index": 785,
        "water_label": "G/A:HOH1088.O",
        "water_index": 2223,
        "distance_A": 2.6164368649357157,
        "occupancy": 1.0,
        "ligand_near": false,
        "passes_v801_ca_screen": true
      },
      {
        "protein_label": "A/A:ASN178.O",
        "protein_index": 1391,
        "water_label": "G/A:HOH1089.O",
        "water_index": 2224,
        "distance_A": 2.8109922156781058,
        "occupancy": 1.0,
        "ligand_near": false,
        "passes_v801_ca_screen": true
      },
      {
        "protein_label": "A/A:ASP101.OD2",
        "protein_index": 803,
        "water_label": "G/A:HOH1090.O",
        "water_index": 2225,
        "distance_A": 2.486068437728379,
        "occupancy": 1.0,
        "ligand_near": false,
        "passes_v801_ca_screen": true
      },
      {
        "protein_label": "A/A:PRO42.O",
        "protein_index": 331,
        "water_label": "G/A:HOH1091.O",
        "water_index": 2226,
        "distance_A": 2.8810209747670794,
        "occupancy": 1.0,
        "ligand_near": false,
        "passes_v801_ca_screen": true
      },
      {
        "protein_label": "A/A:TYR40.OH",
        "protein_index": 319,
        "water_label": "G/A:HOH1091.O",
        "water_index": 2226,
        "distance_A": 3.4863461642318274,
        "occupancy": 1.0,
        "ligand_near": false,
        "passes_v801_ca_screen": false
      },
      {
        "protein_label": "A/A:GLY151.O",
        "protein_index": 1192,
        "water_label": "G/A:HOH1092.O",
        "water_index": 2227,
        "distance_A": 2.9097632807173692,
        "occupancy": 1.0,
        "ligand_near": false,
        "passes_v801_ca_screen": true
      },
      {
        "protein_label": "A/A:THR208.OG1",
        "protein_index": 1638,
        "water_label": "G/A:HOH1093.O",
        "water_index": 2228,
        "distance_A": 2.62566471608942,
        "occupancy": 1.0,
        "ligand_near": false,
        "passes_v801_ca_screen": true
      },
      {
        "protein_label": "A/A:LEU47.O",
        "protein_index": 368,
        "water_label": "G/A:HOH1094.O",
        "water_index": 2229,
        "distance_A": 2.9426814768420355,
        "occupancy": 1.0,
        "ligand_near": false,
        "passes_v801_ca_screen": true
      },
      {
        "protein_label": "A/A:LEU47.N",
        "protein_index": 365,
        "water_label": "G/A:HOH1094.O",
        "water_index": 2229,
        "distance_A": 3.429069005274303,
        "occupancy": 1.0,
        "ligand_near": false,
        "passes_v801_ca_screen": true
      },
      {
        "protein_label": "A/A:PRO21.O",
        "protein_index": 160,
        "water_label": "G/A:HOH1095.O",
        "water_index": 2230,
        "distance_A": 2.9238168327557448,
        "occupancy": 1.0,
        "ligand_near": false,
        "passes_v801_ca_screen": true
      },
      {
        "protein_label": "A/A:LYS24.O",
        "protein_index": 182,
        "water_label": "G/A:HOH1095.O",
        "water_index": 2230,
        "distance_A": 3.403760742863993,
        "occupancy": 1.0,
        "ligand_near": false,
        "passes_v801_ca_screen": true
      },
      {
        "protein_label": "A/A:GLY25.N",
        "protein_index": 190,
        "water_label": "G/A:HOH1095.O",
        "water_index": 2230,
        "distance_A": 3.425768017933526,
        "occupancy": 1.0,
        "ligand_near": false,
        "passes_v801_ca_screen": true
      },
      {
        "protein_label": "A/A:ASP32.OD2",
        "protein_index": 250,
        "water_label": "G/A:HOH1096.O",
        "water_index": 2231,
        "distance_A": 2.673465965013005,
        "occupancy": 1.0,
        "ligand_near": false,
        "passes_v801_ca_screen": true
      },
      {
        "protein_label": "A/A:ASP34.OD1/A",
        "protein_index": 266,
        "water_label": "G/A:HOH1096.O",
        "water_index": 2231,
        "distance_A": 2.7667925714637445,
        "occupancy": 1.0,
        "ligand_near": false,
        "passes_v801_ca_screen": true
      },
      {
        "protein_label": "A/A:GLN74.OE1",
        "protein_index": 585,
        "water_label": "G/A:HOH1097.O",
        "water_index": 2232,
        "distance_A": 2.827691930671582,
        "occupancy": 1.0,
        "ligand_near": false,
        "passes_v801_ca_screen": true
      },
      {
        "protein_label": "A/A:GLU205.OE1",
        "protein_index": 1617,
        "water_label": "G/A:HOH1098.O",
        "water_index": 2233,
        "distance_A": 2.6551928429244813,
        "occupancy": 1.0,
        "ligand_near": false,
        "passes_v801_ca_screen": true
      },
      {
        "protein_label": "A/A:HIS10.N",
        "protein_index": 57,
        "water_label": "G/A:HOH1099.O",
        "water_index": 2234,
        "distance_A": 2.9926561731900243,
        "occupancy": 1.0,
        "ligand_near": false,
        "passes_v801_ca_screen": true
      },
      {
        "protein_label": "A/A:LYS9.N",
        "protein_index": 48,
        "water_label": "G/A:HOH1099.O",
        "water_index": 2234,
        "distance_A": 3.5575413926527637,
        "occupancy": 1.0,
        "ligand_near": false,
        "passes_v801_ca_screen": true
      },
      {
        "protein_label": "A/A:ASN11.OD1",
        "protein_index": 74,
        "water_label": "G/A:HOH1099.O",
        "water_index": 2234,
        "distance_A": 3.589717885115843,
        "occupancy": 1.0,
        "ligand_near": false,
        "passes_v801_ca_screen": true
      },
      {
        "protein_label": "A/A:PRO215.O",
        "protein_index": 1697,
        "water_label": "G/A:HOH1100.O",
        "water_index": 2235,
        "distance_A": 2.7137265166405395,
        "occupancy": 1.0,
        "ligand_near": false,
        "passes_v801_ca_screen": true
      },
      {
        "protein_label": "A/A:GLU214.OE2",
        "protein_index": 1693,
        "water_label": "G/A:HOH1100.O",
        "water_index": 2235,
        "distance_A": 3.3641619879223748,
        "occupancy": 1.0,
        "ligand_near": false,
        "passes_v801_ca_screen": true
      },
      {
        "protein_label": "A/A:ASP110.O",
        "protein_index": 863,
        "water_label": "G/A:HOH1101.O",
        "water_index": 2236,
        "distance_A": 3.1784579747562605,
        "occupancy": 1.0,
        "ligand_near": false,
        "passes_v801_ca_screen": true
      },
      {
        "protein_label": "A/A:ASP190.OD2",
        "protein_index": 1495,
        "water_label": "G/A:HOH1102.O",
        "water_index": 2237,
        "distance_A": 2.6564298919098777,
        "occupancy": 1.0,
        "ligand_near": false,
        "passes_v801_ca_screen": true
      },
      {
        "protein_label": "A/A:ASP190.OD1",
        "protein_index": 1494,
        "water_label": "G/A:HOH1102.O",
        "water_index": 2237,
        "distance_A": 3.333402612785928,
        "occupancy": 1.0,
        "ligand_near": false,
        "passes_v801_ca_screen": true
      },
      {
        "protein_label": "A/A:ASP85.OD2",
        "protein_index": 662,
        "water_label": "G/A:HOH1103.O",
        "water_index": 2238,
        "distance_A": 2.292919246511113,
        "occupancy": 1.0,
        "ligand_near": false,
        "passes_v801_ca_screen": true
      },
      {
        "protein_label": "A/A:SER259.O",
        "protein_index": 2066,
        "water_label": "G/A:HOH1104.O",
        "water_index": 2239,
        "distance_A": 2.8969792217757218,
        "occupancy": 1.0,
        "ligand_near": false,
        "passes_v801_ca_screen": true
      },
      {
        "protein_label": "A/A:GLY82.O",
        "protein_index": 639,
        "water_label": "G/A:HOH1105.O",
        "water_index": 2240,
        "distance_A": 2.488961227912702,
        "occupancy": 1.0,
        "ligand_near": false,
        "passes_v801_ca_screen": true
      },
      {
        "protein_label": "A/A:LYS45.N",
        "protein_index": 349,
        "water_label": "G/A:HOH1105.O",
        "water_index": 2240,
        "distance_A": 2.8042426712625863,
        "occupancy": 1.0,
        "ligand_near": false,
        "passes_v801_ca_screen": true
      },
      {
        "protein_label": "A/A:SER43.O",
        "protein_index": 338,
        "water_label": "G/A:HOH1105.O",
        "water_index": 2240,
        "distance_A": 3.327408115513456,
        "occupancy": 1.0,
        "ligand_near": false,
        "passes_v801_ca_screen": true
      },
      {
        "protein_label": "A/A:GLN103.NE2",
        "protein_index": 815,
        "water_label": "G/A:HOH1106.O",
        "water_index": 2241,
        "distance_A": 2.92942053359167,
        "occupancy": 1.0,
        "ligand_near": false,
        "passes_v801_ca_screen": false
      },
      {
        "protein_label": "A/A:LYS154.NZ",
        "protein_index": 1214,
        "water_label": "G/A:HOH1107.O",
        "water_index": 2242,
        "distance_A": 2.7488781408206755,
        "occupancy": 1.0,
        "ligand_near": false,
        "passes_v801_ca_screen": false
      },
      {
        "protein_label": "A/A:LYS45.O",
        "protein_index": 352,
        "water_label": "G/A:HOH1108.O",
        "water_index": 2243,
        "distance_A": 2.266739807492033,
        "occupancy": 1.0,
        "ligand_near": false,
        "passes_v801_ca_screen": true
      },
      {
        "protein_label": "A/A:TYR191.OH",
        "protein_index": 1507,
        "water_label": "G/A:HOH1108.O",
        "water_index": 2243,
        "distance_A": 2.525714641465431,
        "occupancy": 1.0,
        "ligand_near": false,
        "passes_v801_ca_screen": false
      },
      {
        "protein_label": "A/A:LEU44.O",
        "protein_index": 344,
        "water_label": "G/A:HOH1108.O",
        "water_index": 2243,
        "distance_A": 3.1321901506570122,
        "occupancy": 1.0,
        "ligand_near": false,
        "passes_v801_ca_screen": true
      },
      {
        "protein_label": "A/A:LYS45.N",
        "protein_index": 349,
        "water_label": "G/A:HOH1108.O",
        "water_index": 2243,
        "distance_A": 3.5444572848259814,
        "occupancy": 1.0,
        "ligand_near": false,
        "passes_v801_ca_screen": true
      },
      {
        "protein_label": "A/A:GLU205.O",
        "protein_index": 1613,
        "water_label": "G/A:HOH1109.O",
        "water_index": 2244,
        "distance_A": 2.680209114048567,
        "occupancy": 1.0,
        "ligand_near": false,
        "passes_v801_ca_screen": true
      },
      {
        "protein_label": "A/A:ILE91.O",
        "protein_index": 708,
        "water_label": "G/A:HOH1110.O",
        "water_index": 2245,
        "distance_A": 2.90827857835691,
        "occupancy": 1.0,
        "ligand_near": false,
        "passes_v801_ca_screen": true
      },
      {
        "protein_label": "A/A:LYS113.NZ",
        "protein_index": 899,
        "water_label": "G/A:HOH1111.O",
        "water_index": 2246,
        "distance_A": 3.374842492902172,
        "occupancy": 0.5,
        "ligand_near": false,
        "passes_v801_ca_screen": false
      },
      {
        "protein_label": "A/A:ASN244.ND2",
        "protein_index": 1941,
        "water_label": "G/A:HOH1113.O",
        "water_index": 2248,
        "distance_A": 2.6109202021089852,
        "occupancy": 0.5,
        "ligand_near": false,
        "passes_v801_ca_screen": true
      },
      {
        "protein_label": "A/A:HIS96.ND1",
        "protein_index": 761,
        "water_label": "G/A:HOH1113.O",
        "water_index": 2248,
        "distance_A": 2.781580708463104,
        "occupancy": 0.5,
        "ligand_near": false,
        "passes_v801_ca_screen": true
      },
      {
        "protein_label": "A/A:PHE95.O",
        "protein_index": 746,
        "water_label": "G/A:HOH1113.O",
        "water_index": 2248,
        "distance_A": 2.8522233073352914,
        "occupancy": 0.5,
        "ligand_near": false,
        "passes_v801_ca_screen": true
      },
      {
        "protein_label": "A/A:ASN244.O",
        "protein_index": 1938,
        "water_label": "G/A:HOH1113.O",
        "water_index": 2248,
        "distance_A": 3.1136839881996243,
        "occupancy": 0.5,
        "ligand_near": false,
        "passes_v801_ca_screen": true
      },
      {
        "protein_label": "A/A:HIS64.O",
        "protein_index": 497,
        "water_label": "G/A:HOH1113.O",
        "water_index": 2248,
        "distance_A": 3.5109425780333408,
        "occupancy": 0.5,
        "ligand_near": false,
        "passes_v801_ca_screen": true
      },
      {
        "protein_label": "A/A:ASN244.OD1",
        "protein_index": 1942,
        "water_label": "G/A:HOH1113.O",
        "water_index": 2248,
        "distance_A": 3.556040484627088,
        "occupancy": 0.5,
        "ligand_near": false,
        "passes_v801_ca_screen": true
      },
      {
        "protein_label": "A/A:GLN103.OE1",
        "protein_index": 816,
        "water_label": "G/A:HOH1114.O",
        "water_index": 2249,
        "distance_A": 3.1759840134761426,
        "occupancy": 1.0,
        "ligand_near": false,
        "passes_v801_ca_screen": true
      },
      {
        "protein_label": "A/A:ASP162.OD1",
        "protein_index": 1272,
        "water_label": "G/A:HOH1115.O",
        "water_index": 2250,
        "distance_A": 2.8449963181188855,
        "occupancy": 1.0,
        "ligand_near": false,
        "passes_v801_ca_screen": true
      },
      {
        "protein_label": "A/A:LYS225.NZ",
        "protein_index": 1777,
        "water_label": "G/A:HOH1115.O",
        "water_index": 2250,
        "distance_A": 2.9471752849152884,
        "occupancy": 1.0,
        "ligand_near": false,
        "passes_v801_ca_screen": false
      },
      {
        "protein_label": "A/A:PRO215.O",
        "protein_index": 1697,
        "water_label": "G/A:HOH1116.O",
        "water_index": 2251,
        "distance_A": 2.8292402822855593,
        "occupancy": 1.0,
        "ligand_near": false,
        "passes_v801_ca_screen": true
      },
      {
        "protein_label": "A/A:GLU214.OE2",
        "protein_index": 1693,
        "water_label": "G/A:HOH1116.O",
        "water_index": 2251,
        "distance_A": 3.117097423275762,
        "occupancy": 1.0,
        "ligand_near": false,
        "passes_v801_ca_screen": true
      },
      {
        "protein_label": "A/A:ASN11.ND2",
        "protein_index": 73,
        "water_label": "G/A:HOH1117.O",
        "water_index": 2252,
        "distance_A": 3.015132971056689,
        "occupancy": 1.0,
        "ligand_near": false,
        "passes_v801_ca_screen": false
      },
      {
        "protein_label": "A/A:LYS172.NZ",
        "protein_index": 1350,
        "water_label": "G/A:HOH1118.O",
        "water_index": 2253,
        "distance_A": 3.3374776768804466,
        "occupancy": 1.0,
        "ligand_near": false,
        "passes_v801_ca_screen": true
      },
      {
        "protein_label": "A/A:GLU234.OE1",
        "protein_index": 1855,
        "water_label": "G/A:HOH1118.O",
        "water_index": 2253,
        "distance_A": 3.411464641391771,
        "occupancy": 1.0,
        "ligand_near": false,
        "passes_v801_ca_screen": true
      },
      {
        "protein_label": "A/A:GLN255.N",
        "protein_index": 2032,
        "water_label": "G/A:HOH1119.O",
        "water_index": 2254,
        "distance_A": 3.0549915961669925,
        "occupancy": 1.0,
        "ligand_near": false,
        "passes_v801_ca_screen": true
      },
      {
        "protein_label": "A/A:GLN255.O",
        "protein_index": 2035,
        "water_label": "G/A:HOH1119.O",
        "water_index": 2254,
        "distance_A": 3.4396170287483403,
        "occupancy": 1.0,
        "ligand_near": false,
        "passes_v801_ca_screen": true
      },
      {
        "protein_label": "A/A:PRO155.O",
        "protein_index": 1218,
        "water_label": "G/A:HOH1121.O",
        "water_index": 2256,
        "distance_A": 3.4377558640761268,
        "occupancy": 1.0,
        "ligand_near": false,
        "passes_v801_ca_screen": true
      },
      {
        "protein_label": "A/A:ASP34.OD2/A",
        "protein_index": 268,
        "water_label": "G/A:HOH1122.O",
        "water_index": 2257,
        "distance_A": 2.9404830464687897,
        "occupancy": 1.0,
        "ligand_near": false,
        "passes_v801_ca_screen": true
      },
      {
        "protein_label": "A/A:ASP34.OD1/A",
        "protein_index": 266,
        "water_label": "G/A:HOH1122.O",
        "water_index": 2257,
        "distance_A": 2.970687365327765,
        "occupancy": 1.0,
        "ligand_near": false,
        "passes_v801_ca_screen": true
      },
      {
        "protein_label": "A/A:LYS225.NZ",
        "protein_index": 1777,
        "water_label": "G/A:HOH1123.O",
        "water_index": 2258,
        "distance_A": 3.241912716459068,
        "occupancy": 1.0,
        "ligand_near": false,
        "passes_v801_ca_screen": false
      },
      {
        "protein_label": "A/A:LYS172.NZ",
        "protein_index": 1350,
        "water_label": "G/A:HOH1124.O",
        "water_index": 2259,
        "distance_A": 2.646104909864701,
        "occupancy": 1.0,
        "ligand_near": false,
        "passes_v801_ca_screen": true
      },
      {
        "protein_label": "A/A:GLU238.N",
        "protein_index": 1877,
        "water_label": "G/A:HOH1125.O",
        "water_index": 2260,
        "distance_A": 3.0704256954860045,
        "occupancy": 1.0,
        "ligand_near": false,
        "passes_v801_ca_screen": true
      },
      {
        "protein_label": "A/A:GLY171.O",
        "protein_index": 1341,
        "water_label": "G/A:HOH1127.O",
        "water_index": 2262,
        "distance_A": 2.7891092391674426,
        "occupancy": 1.0,
        "ligand_near": false,
        "passes_v801_ca_screen": true
      },
      {
        "protein_label": "A/A:GLU234.OE1",
        "protein_index": 1855,
        "water_label": "G/A:HOH1128.O",
        "water_index": 2263,
        "distance_A": 2.4090778440667546,
        "occupancy": 1.0,
        "ligand_near": false,
        "passes_v801_ca_screen": true
      },
      {
        "protein_label": "A/A:LYS172.NZ",
        "protein_index": 1350,
        "water_label": "G/A:HOH1128.O",
        "water_index": 2263,
        "distance_A": 3.274076137053883,
        "occupancy": 1.0,
        "ligand_near": false,
        "passes_v801_ca_screen": false
      },
      {
        "protein_label": "A/A:GLU234.OE2",
        "protein_index": 1856,
        "water_label": "G/A:HOH1128.O",
        "water_index": 2263,
        "distance_A": 3.5308322838047537,
        "occupancy": 1.0,
        "ligand_near": false,
        "passes_v801_ca_screen": true
      },
      {
        "protein_label": "A/A:GLU234.OE2",
        "protein_index": 1856,
        "water_label": "G/A:HOH1129.O",
        "water_index": 2264,
        "distance_A": 2.8720815029715085,
        "occupancy": 1.0,
        "ligand_near": false,
        "passes_v801_ca_screen": true
      },
      {
        "protein_label": "A/A:ASP34.OD1/A",
        "protein_index": 266,
        "water_label": "G/A:HOH1130.O",
        "water_index": 2265,
        "distance_A": 3.385857491233675,
        "occupancy": 1.0,
        "ligand_near": false,
        "passes_v801_ca_screen": true
      },
      {
        "protein_label": "A/A:LYS170.O",
        "protein_index": 1332,
        "water_label": "G/A:HOH1131.O",
        "water_index": 2266,
        "distance_A": 2.690861035174239,
        "occupancy": 1.0,
        "ligand_near": false,
        "passes_v801_ca_screen": true
      },
      {
        "protein_label": "A/A:THR169.OG1",
        "protein_index": 1328,
        "water_label": "G/A:HOH1131.O",
        "water_index": 2266,
        "distance_A": 2.715248269935928,
        "occupancy": 1.0,
        "ligand_near": false,
        "passes_v801_ca_screen": true
      },
      {
        "protein_label": "A/A:GLU234.N",
        "protein_index": 1848,
        "water_label": "G/A:HOH1131.O",
        "water_index": 2266,
        "distance_A": 2.8988447483693793,
        "occupancy": 1.0,
        "ligand_near": false,
        "passes_v801_ca_screen": true
      },
      {
        "protein_label": "A/A:THR193.OG1",
        "protein_index": 1528,
        "water_label": "G/A:HOH1132.O",
        "water_index": 2267,
        "distance_A": 2.8413550302308557,
        "occupancy": 1.0,
        "ligand_near": false,
        "passes_v801_ca_screen": true
      },
      {
        "protein_label": "A/A:TYR194.N",
        "protein_index": 1529,
        "water_label": "G/A:HOH1132.O",
        "water_index": 2267,
        "distance_A": 3.3165497507994885,
        "occupancy": 1.0,
        "ligand_near": false,
        "passes_v801_ca_screen": true
      },
      {
        "protein_label": "A/A:ASP34.OD1/A",
        "protein_index": 266,
        "water_label": "G/A:HOH1134.O",
        "water_index": 2269,
        "distance_A": 2.294205901383265,
        "occupancy": 1.0,
        "ligand_near": false,
        "passes_v801_ca_screen": true
      },
      {
        "protein_label": "A/A:ASP110.OD1",
        "protein_index": 866,
        "water_label": "G/A:HOH1134.O",
        "water_index": 2269,
        "distance_A": 3.2966447027227694,
        "occupancy": 1.0,
        "ligand_near": false,
        "passes_v801_ca_screen": true
      },
      {
        "protein_label": "A/A:PRO138.N",
        "protein_index": 1095,
        "water_label": "G/A:HOH1135.O",
        "water_index": 2270,
        "distance_A": 3.219114426969667,
        "occupancy": 1.0,
        "ligand_near": false,
        "passes_v801_ca_screen": true
      },
      {
        "protein_label": "A/A:GLN136.O",
        "protein_index": 1080,
        "water_label": "G/A:HOH1135.O",
        "water_index": 2270,
        "distance_A": 3.3678179027889605,
        "occupancy": 1.0,
        "ligand_near": false,
        "passes_v801_ca_screen": true
      },
      {
        "protein_label": "A/A:PRO83.O",
        "protein_index": 643,
        "water_label": "G/A:HOH1136.O",
        "water_index": 2271,
        "distance_A": 3.4386541708459104,
        "occupancy": 1.0,
        "ligand_near": false,
        "passes_v801_ca_screen": true
      },
      {
        "protein_label": "A/A:GLY156.O",
        "protein_index": 1225,
        "water_label": "G/A:HOH1139.O",
        "water_index": 2274,
        "distance_A": 3.5636489531094457,
        "occupancy": 1.0,
        "ligand_near": false,
        "passes_v801_ca_screen": true
      },
      {
        "protein_label": "A/A:LYS127.O",
        "protein_index": 1006,
        "water_label": "G/A:HOH1140.O",
        "water_index": 2275,
        "distance_A": 3.011982521444784,
        "occupancy": 1.0,
        "ligand_near": false,
        "passes_v801_ca_screen": true
      },
      {
        "protein_label": "A/A:GLY151.O",
        "protein_index": 1192,
        "water_label": "G/A:HOH1141.O",
        "water_index": 2276,
        "distance_A": 2.790504423545106,
        "occupancy": 1.0,
        "ligand_near": false,
        "passes_v801_ca_screen": true
      },
      {
        "protein_label": "A/A:SER220.N",
        "protein_index": 1730,
        "water_label": "G/A:HOH1141.O",
        "water_index": 2276,
        "distance_A": 3.0284414630139125,
        "occupancy": 1.0,
        "ligand_near": false,
        "passes_v801_ca_screen": true
      },
      {
        "protein_label": "A/A:SER220.OG",
        "protein_index": 1735,
        "water_label": "G/A:HOH1141.O",
        "water_index": 2276,
        "distance_A": 3.312210396999199,
        "occupancy": 1.0,
        "ligand_near": false,
        "passes_v801_ca_screen": true
      },
      {
        "protein_label": "A/A:SER73.OG",
        "protein_index": 576,
        "water_label": "G/A:HOH1142.O",
        "water_index": 2277,
        "distance_A": 2.290398764128078,
        "occupancy": 1.0,
        "ligand_near": false,
        "passes_v801_ca_screen": true
      },
      {
        "protein_label": "A/A:GLN74.NE2",
        "protein_index": 584,
        "water_label": "G/A:HOH1143.O",
        "water_index": 2278,
        "distance_A": 2.7773505699237773,
        "occupancy": 1.0,
        "ligand_near": false,
        "passes_v801_ca_screen": true
      },
      {
        "protein_label": "A/A:ASP71.OD2",
        "protein_index": 562,
        "water_label": "G/A:HOH1143.O",
        "water_index": 2278,
        "distance_A": 2.796900819094114,
        "occupancy": 1.0,
        "ligand_near": false,
        "passes_v801_ca_screen": true
      },
      {
        "protein_label": "A/A:SER73.OG",
        "protein_index": 576,
        "water_label": "G/A:HOH1143.O",
        "water_index": 2278,
        "distance_A": 3.0278817461184375,
        "occupancy": 1.0,
        "ligand_near": false,
        "passes_v801_ca_screen": true
      },
      {
        "protein_label": "A/A:ASP175.N",
        "protein_index": 1362,
        "water_label": "G/A:HOH1145.O",
        "water_index": 2280,
        "distance_A": 2.958036562694951,
        "occupancy": 1.0,
        "ligand_near": false,
        "passes_v801_ca_screen": true
      },
      {
        "protein_label": "A/A:LEU47.O",
        "protein_index": 368,
        "water_label": "G/A:HOH1146.O",
        "water_index": 2281,
        "distance_A": 2.8560977057059476,
        "occupancy": 1.0,
        "ligand_near": false,
        "passes_v801_ca_screen": true
      },
      {
        "protein_label": "A/A:HIS17.ND1",
        "protein_index": 126,
        "water_label": "G/A:HOH1147.O",
        "water_index": 2282,
        "distance_A": 2.689038655656358,
        "occupancy": 1.0,
        "ligand_near": false,
        "passes_v801_ca_screen": true
      },
      {
        "protein_label": "A/A:PRO202.O",
        "protein_index": 1590,
        "water_label": "G/A:HOH1148.O",
        "water_index": 2283,
        "distance_A": 2.7313693578674108,
        "occupancy": 1.0,
        "ligand_near": false,
        "passes_v801_ca_screen": true
      },
      {
        "protein_label": "A/A:HIS64.ND1",
        "protein_index": 501,
        "water_label": "G/A:HOH1149.O",
        "water_index": 2284,
        "distance_A": 2.7627582304975804,
        "occupancy": 1.0,
        "ligand_near": false,
        "passes_v801_ca_screen": true
      },
      {
        "protein_label": "A/A:GLY63.O",
        "protein_index": 493,
        "water_label": "G/A:HOH1149.O",
        "water_index": 2284,
        "distance_A": 2.892376411518111,
        "occupancy": 1.0,
        "ligand_near": false,
        "passes_v801_ca_screen": true
      },
      {
        "protein_label": "A/A:GLU205.OE1",
        "protein_index": 1617,
        "water_label": "G/A:HOH1150.O",
        "water_index": 2285,
        "distance_A": 2.637579576769638,
        "occupancy": 1.0,
        "ligand_near": false,
        "passes_v801_ca_screen": false
      },
      {
        "protein_label": "A/A:GLU26.N",
        "protein_index": 194,
        "water_label": "G/A:HOH1150.O",
        "water_index": 2285,
        "distance_A": 2.8540738134830117,
        "occupancy": 1.0,
        "ligand_near": false,
        "passes_v801_ca_screen": true
      },
      {
        "protein_label": "A/A:GLU205.OE2",
        "protein_index": 1618,
        "water_label": "G/A:HOH1150.O",
        "water_index": 2285,
        "distance_A": 3.402801099862162,
        "occupancy": 1.0,
        "ligand_near": false,
        "passes_v801_ca_screen": false
      },
      {
        "protein_label": "A/A:LEU47.N",
        "protein_index": 365,
        "water_label": "G/A:HOH1151.O",
        "water_index": 2286,
        "distance_A": 2.8937552565135025,
        "occupancy": 1.0,
        "ligand_near": false,
        "passes_v801_ca_screen": true
      },
      {
        "protein_label": "A/A:LEU189.O",
        "protein_index": 1483,
        "water_label": "G/A:HOH1151.O",
        "water_index": 2286,
        "distance_A": 2.915499668540969,
        "occupancy": 1.0,
        "ligand_near": false,
        "passes_v801_ca_screen": true
      },
      {
        "protein_label": "A/A:PRO155.O",
        "protein_index": 1218,
        "water_label": "G/A:HOH1152.O",
        "water_index": 2287,
        "distance_A": 2.762248178890879,
        "occupancy": 1.0,
        "ligand_near": false,
        "passes_v801_ca_screen": true
      },
      {
        "protein_label": "A/A:LYS159.N",
        "protein_index": 1243,
        "water_label": "G/A:HOH1152.O",
        "water_index": 2287,
        "distance_A": 2.879225944288171,
        "occupancy": 1.0,
        "ligand_near": false,
        "passes_v801_ca_screen": true
      },
      {
        "protein_label": "A/A:GLN158.N",
        "protein_index": 1234,
        "water_label": "G/A:HOH1152.O",
        "water_index": 2287,
        "distance_A": 3.39515106606667,
        "occupancy": 1.0,
        "ligand_near": false,
        "passes_v801_ca_screen": true
      },
      {
        "protein_label": "A/A:ASN124.OD1",
        "protein_index": 995,
        "water_label": "G/A:HOH1153.O",
        "water_index": 2288,
        "distance_A": 2.710052534139129,
        "occupancy": 1.0,
        "ligand_near": false,
        "passes_v801_ca_screen": true
      },
      {
        "protein_label": "A/A:THR87.N",
        "protein_index": 667,
        "water_label": "G/A:HOH1153.O",
        "water_index": 2288,
        "distance_A": 2.981711326770167,
        "occupancy": 1.0,
        "ligand_near": false,
        "passes_v801_ca_screen": true
      },
      {
        "protein_label": "A/A:THR87.O",
        "protein_index": 670,
        "water_label": "G/A:HOH1153.O",
        "water_index": 2288,
        "distance_A": 3.3904123331699614,
        "occupancy": 1.0,
        "ligand_near": false,
        "passes_v801_ca_screen": true
      },
      {
        "protein_label": "A/A:THR125.OG1",
        "protein_index": 1002,
        "water_label": "G/A:HOH1153.O",
        "water_index": 2288,
        "distance_A": 3.3958478761714272,
        "occupancy": 1.0,
        "ligand_near": false,
        "passes_v801_ca_screen": true
      },
      {
        "protein_label": "A/A:GLN249.OE1",
        "protein_index": 1988,
        "water_label": "G/A:HOH1154.O",
        "water_index": 2289,
        "distance_A": 2.6719961991133907,
        "occupancy": 1.0,
        "ligand_near": false,
        "passes_v801_ca_screen": true
      },
      {
        "protein_label": "A/A:ALA23.O",
        "protein_index": 177,
        "water_label": "G/A:HOH1154.O",
        "water_index": 2289,
        "distance_A": 2.720068917834698,
        "occupancy": 1.0,
        "ligand_near": false,
        "passes_v801_ca_screen": true
      },
      {
        "protein_label": "A/A:ASP165.O",
        "protein_index": 1292,
        "water_label": "G/A:HOH1155.O",
        "water_index": 2290,
        "distance_A": 2.7032595346011923,
        "occupancy": 1.0,
        "ligand_near": false,
        "passes_v801_ca_screen": true
      },
      {
        "protein_label": "A/A:LYS168.N",
        "protein_index": 1313,
        "water_label": "G/A:HOH1155.O",
        "water_index": 2290,
        "distance_A": 2.980215285191265,
        "occupancy": 1.0,
        "ligand_near": false,
        "passes_v801_ca_screen": true
      },
      {
        "protein_label": "A/A:SER166.O",
        "protein_index": 1300,
        "water_label": "G/A:HOH1155.O",
        "water_index": 2290,
        "distance_A": 3.2812099938392625,
        "occupancy": 1.0,
        "ligand_near": false,
        "passes_v801_ca_screen": true
      },
      {
        "protein_label": "A/A:ILE167.N",
        "protein_index": 1305,
        "water_label": "G/A:HOH1155.O",
        "water_index": 2290,
        "distance_A": 3.438872144989587,
        "occupancy": 1.0,
        "ligand_near": false,
        "passes_v801_ca_screen": true
      },
      {
        "protein_label": "A/A:LYS225.O",
        "protein_index": 1772,
        "water_label": "G/A:HOH1156.O",
        "water_index": 2291,
        "distance_A": 2.7972619629223425,
        "occupancy": 1.0,
        "ligand_near": false,
        "passes_v801_ca_screen": true
      },
      {
        "protein_label": "A/A:VAL49.N",
        "protein_index": 379,
        "water_label": "G/A:HOH1157.O",
        "water_index": 2292,
        "distance_A": 2.753896770194239,
        "occupancy": 1.0,
        "ligand_near": false,
        "passes_v801_ca_screen": true
      },
      {
        "protein_label": "A/A:VAL49.O",
        "protein_index": 382,
        "water_label": "G/A:HOH1157.O",
        "water_index": 2292,
        "distance_A": 3.4150727959803913,
        "occupancy": 1.0,
        "ligand_near": false,
        "passes_v801_ca_screen": true
      },
      {
        "protein_label": "A/A:LEU47.O",
        "protein_index": 368,
        "water_label": "G/A:HOH1157.O",
        "water_index": 2292,
        "distance_A": 3.52575382793078,
        "occupancy": 1.0,
        "ligand_near": false,
        "passes_v801_ca_screen": true
      },
      {
        "protein_label": "A/A:ASP190.OD1",
        "protein_index": 1494,
        "water_label": "G/A:HOH1158.O",
        "water_index": 2293,
        "distance_A": 2.5244264745227656,
        "occupancy": 1.0,
        "ligand_near": false,
        "passes_v801_ca_screen": true
      },
      {
        "protein_label": "A/A:SER259.OG",
        "protein_index": 2068,
        "water_label": "G/A:HOH1158.O",
        "water_index": 2293,
        "distance_A": 2.741183157212635,
        "occupancy": 1.0,
        "ligand_near": false,
        "passes_v801_ca_screen": true
      },
      {
        "protein_label": "A/A:SER259.O",
        "protein_index": 2066,
        "water_label": "G/A:HOH1158.O",
        "water_index": 2293,
        "distance_A": 3.211455315132145,
        "occupancy": 1.0,
        "ligand_near": false,
        "passes_v801_ca_screen": true
      },
      {
        "protein_label": "A/A:ASP32.OD2",
        "protein_index": 250,
        "water_label": "G/A:HOH1159.O",
        "water_index": 2294,
        "distance_A": 2.6576724943893053,
        "occupancy": 1.0,
        "ligand_near": false,
        "passes_v801_ca_screen": true
      },
      {
        "protein_label": "A/A:GLY102.O",
        "protein_index": 807,
        "water_label": "G/A:HOH1160.O",
        "water_index": 2295,
        "distance_A": 2.6562326615932594,
        "occupancy": 1.0,
        "ligand_near": false,
        "passes_v801_ca_screen": true
      },
      {
        "protein_label": "A/A:HIS17.O",
        "protein_index": 122,
        "water_label": "G/A:HOH1161.O",
        "water_index": 2296,
        "distance_A": 2.763340763644013,
        "occupancy": 1.0,
        "ligand_near": false,
        "passes_v801_ca_screen": true
      },
      {
        "protein_label": "A/A:GLU26.O",
        "protein_index": 197,
        "water_label": "G/A:HOH1162.O",
        "water_index": 2297,
        "distance_A": 2.7006543870866198,
        "occupancy": 1.0,
        "ligand_near": false,
        "passes_v801_ca_screen": true
      },
      {
        "protein_label": "A/A:ASN253.N",
        "protein_index": 2013,
        "water_label": "G/A:HOH1162.O",
        "water_index": 2297,
        "distance_A": 2.8712517357273923,
        "occupancy": 1.0,
        "ligand_near": false,
        "passes_v801_ca_screen": true
      },
      {
        "protein_label": "A/A:GLU26.OE2",
        "protein_index": 202,
        "water_label": "G/A:HOH1162.O",
        "water_index": 2297,
        "distance_A": 3.474327671398727,
        "occupancy": 1.0,
        "ligand_near": false,
        "passes_v801_ca_screen": true
      },
      {
        "protein_label": "A/A:LYS76.O",
        "protein_index": 597,
        "water_label": "G/A:HOH1163.O",
        "water_index": 2298,
        "distance_A": 2.5953679786164723,
        "occupancy": 1.0,
        "ligand_near": false,
        "passes_v801_ca_screen": true
      },
      {
        "protein_label": "A/A:GLN53.N",
        "protein_index": 412,
        "water_label": "G/A:HOH1163.O",
        "water_index": 2298,
        "distance_A": 2.8825685523506785,
        "occupancy": 1.0,
        "ligand_near": false,
        "passes_v801_ca_screen": true
      },
      {
        "protein_label": "A/A:SER50.O",
        "protein_index": 389,
        "water_label": "G/A:HOH1163.O",
        "water_index": 2298,
        "distance_A": 3.025818424992179,
        "occupancy": 1.0,
        "ligand_near": false,
        "passes_v801_ca_screen": true
      },
      {
        "protein_label": "A/A:ASP52.N",
        "protein_index": 404,
        "water_label": "G/A:HOH1163.O",
        "water_index": 2298,
        "distance_A": 3.208403340369145,
        "occupancy": 1.0,
        "ligand_near": false,
        "passes_v801_ca_screen": true
      },
      {
        "protein_label": "A/A:LYS228.O",
        "protein_index": 1803,
        "water_label": "G/A:HOH1164.O",
        "water_index": 2299,
        "distance_A": 2.78523533316708,
        "occupancy": 1.0,
        "ligand_near": false,
        "passes_v801_ca_screen": true
      },
      {
        "protein_label": "A/A:GLU238.OE2",
        "protein_index": 1885,
        "water_label": "G/A:HOH1164.O",
        "water_index": 2299,
        "distance_A": 2.9092879015928945,
        "occupancy": 1.0,
        "ligand_near": false,
        "passes_v801_ca_screen": false
      },
      {
        "protein_label": "A/A:LYS252.N",
        "protein_index": 2004,
        "water_label": "G/A:HOH1165.O",
        "water_index": 2300,
        "distance_A": 2.916785651619208,
        "occupancy": 1.0,
        "ligand_near": false,
        "passes_v801_ca_screen": true
      },
      {
        "protein_label": "A/A:LEU251.N",
        "protein_index": 1996,
        "water_label": "G/A:HOH1165.O",
        "water_index": 2300,
        "distance_A": 3.5593295928798554,
        "occupancy": 1.0,
        "ligand_near": false,
        "passes_v801_ca_screen": true
      },
      {
        "protein_label": "A/A:LEU224.O",
        "protein_index": 1764,
        "water_label": "G/A:HOH1166.O",
        "water_index": 2301,
        "distance_A": 2.8020681943389354,
        "occupancy": 1.0,
        "ligand_near": false,
        "passes_v801_ca_screen": true
      },
      {
        "protein_label": "A/A:GLU214.OE2",
        "protein_index": 1693,
        "water_label": "G/A:HOH1167.O",
        "water_index": 2302,
        "distance_A": 2.5060341829800814,
        "occupancy": 1.0,
        "ligand_near": false,
        "passes_v801_ca_screen": false
      },
      {
        "protein_label": "A/A:GLU187.N",
        "protein_index": 1460,
        "water_label": "G/A:HOH1167.O",
        "water_index": 2302,
        "distance_A": 2.9003044105715663,
        "occupancy": 1.0,
        "ligand_near": false,
        "passes_v801_ca_screen": true
      },
      {
        "protein_label": "A/A:GLU214.OE1",
        "protein_index": 1692,
        "water_label": "G/A:HOH1167.O",
        "water_index": 2302,
        "distance_A": 3.50268719286727,
        "occupancy": 1.0,
        "ligand_near": false,
        "passes_v801_ca_screen": false
      },
      {
        "protein_label": "A/A:GLU14.OE1",
        "protein_index": 93,
        "water_label": "G/A:HOH1168.O",
        "water_index": 2303,
        "distance_A": 2.770845396660952,
        "occupancy": 1.0,
        "ligand_near": false,
        "passes_v801_ca_screen": true
      },
      {
        "protein_label": "A/A:GLN249.NE2",
        "protein_index": 1987,
        "water_label": "G/A:HOH1168.O",
        "water_index": 2303,
        "distance_A": 2.987752728731544,
        "occupancy": 1.0,
        "ligand_near": false,
        "passes_v801_ca_screen": true
      },
      {
        "protein_label": "A/A:GLU14.OE2",
        "protein_index": 94,
        "water_label": "G/A:HOH1168.O",
        "water_index": 2303,
        "distance_A": 3.5952728402012903,
        "occupancy": 1.0,
        "ligand_near": false,
        "passes_v801_ca_screen": true
      },
      {
        "protein_label": "A/A:LEU164.O",
        "protein_index": 1284,
        "water_label": "G/A:HOH1169.O",
        "water_index": 2304,
        "distance_A": 3.0088734118012397,
        "occupancy": 1.0,
        "ligand_near": false,
        "passes_v801_ca_screen": true
      },
      {
        "protein_label": "A/A:LYS113.NZ",
        "protein_index": 899,
        "water_label": "G/A:HOH1170.O",
        "water_index": 2305,
        "distance_A": 3.0695472993347526,
        "occupancy": 1.0,
        "ligand_near": false,
        "passes_v801_ca_screen": false
      },
      {
        "protein_label": "A/A:LYS18.NZ",
        "protein_index": 137,
        "water_label": "G/A:HOH1171.O",
        "water_index": 2306,
        "distance_A": 2.7125287521414356,
        "occupancy": 1.0,
        "ligand_near": false,
        "passes_v801_ca_screen": true
      },
      {
        "protein_label": "A/A:GLU221.OE1",
        "protein_index": 1743,
        "water_label": "G/A:HOH1172.O",
        "water_index": 2307,
        "distance_A": 2.6605931112510826,
        "occupancy": 1.0,
        "ligand_near": false,
        "passes_v801_ca_screen": true
      },
      {
        "protein_label": "A/A:GLU221.OE2",
        "protein_index": 1744,
        "water_label": "G/A:HOH1172.O",
        "water_index": 2307,
        "distance_A": 3.3659254072139846,
        "occupancy": 1.0,
        "ligand_near": false,
        "passes_v801_ca_screen": true
      },
      {
        "protein_label": "A/A:VAL49.O",
        "protein_index": 382,
        "water_label": "G/A:HOH1173.O",
        "water_index": 2308,
        "distance_A": 2.701959374781861,
        "occupancy": 1.0,
        "ligand_near": false,
        "passes_v801_ca_screen": true
      },
      {
        "protein_label": "A/A:TYR51.N",
        "protein_index": 392,
        "water_label": "G/A:HOH1173.O",
        "water_index": 2308,
        "distance_A": 2.9160347554359816,
        "occupancy": 1.0,
        "ligand_near": false,
        "passes_v801_ca_screen": true
      },
      {
        "protein_label": "A/A:LYS112.NZ/A",
        "protein_index": 889,
        "water_label": "G/A:HOH1174.O",
        "water_index": 2309,
        "distance_A": 3.1575929853559175,
        "occupancy": 1.0,
        "ligand_near": false,
        "passes_v801_ca_screen": false
      },
      {
        "protein_label": "A/A:ALA115.N",
        "protein_index": 912,
        "water_label": "G/A:HOH1174.O",
        "water_index": 2309,
        "distance_A": 3.1679228357590463,
        "occupancy": 1.0,
        "ligand_near": false,
        "passes_v801_ca_screen": true
      },
      {
        "protein_label": "A/A:SER50.OG",
        "protein_index": 391,
        "water_label": "G/A:HOH1175.O",
        "water_index": 2310,
        "distance_A": 2.520388391023219,
        "occupancy": 1.0,
        "ligand_near": false,
        "passes_v801_ca_screen": true
      },
      {
        "protein_label": "A/A:SER48.OG",
        "protein_index": 378,
        "water_label": "G/A:HOH1175.O",
        "water_index": 2310,
        "distance_A": 2.6496754685635797,
        "occupancy": 1.0,
        "ligand_near": false,
        "passes_v801_ca_screen": true
      },
      {
        "protein_label": "A/A:SER48.O",
        "protein_index": 376,
        "water_label": "G/A:HOH1175.O",
        "water_index": 2310,
        "distance_A": 3.1232413590176704,
        "occupancy": 1.0,
        "ligand_near": false,
        "passes_v801_ca_screen": true
      },
      {
        "protein_label": "A/A:VAL78.O",
        "protein_index": 611,
        "water_label": "G/A:HOH1175.O",
        "water_index": 2310,
        "distance_A": 3.509570195984718,
        "occupancy": 1.0,
        "ligand_near": false,
        "passes_v801_ca_screen": true
      },
      {
        "protein_label": "A/A:ASP101.O",
        "protein_index": 799,
        "water_label": "G/A:HOH1176.O",
        "water_index": 2311,
        "distance_A": 2.6196231719562717,
        "occupancy": 1.0,
        "ligand_near": false,
        "passes_v801_ca_screen": true
      },
      {
        "protein_label": "A/A:LYS113.O",
        "protein_index": 894,
        "water_label": "G/A:HOH1176.O",
        "water_index": 2311,
        "distance_A": 2.8142601848556175,
        "occupancy": 1.0,
        "ligand_near": false,
        "passes_v801_ca_screen": true
      },
      {
        "protein_label": "A/A:ALA115.N",
        "protein_index": 912,
        "water_label": "G/A:HOH1176.O",
        "water_index": 2311,
        "distance_A": 3.5419828072211152,
        "occupancy": 1.0,
        "ligand_near": false,
        "passes_v801_ca_screen": true
      },
      {
        "protein_label": "A/A:LYS112.NZ/A",
        "protein_index": 889,
        "water_label": "G/A:HOH1176.O",
        "water_index": 2311,
        "distance_A": 3.592374250723851,
        "occupancy": 1.0,
        "ligand_near": false,
        "passes_v801_ca_screen": false
      },
      {
        "protein_label": "A/A:ASP32.O",
        "protein_index": 246,
        "water_label": "G/A:HOH1177.O",
        "water_index": 2312,
        "distance_A": 2.783810191781921,
        "occupancy": 1.0,
        "ligand_near": false,
        "passes_v801_ca_screen": true
      },
      {
        "protein_label": "A/A:VAL135.O",
        "protein_index": 1073,
        "water_label": "G/A:HOH1178.O",
        "water_index": 2313,
        "distance_A": 2.781017719130116,
        "occupancy": 1.0,
        "ligand_near": false,
        "passes_v801_ca_screen": true
      },
      {
        "protein_label": "A/A:GLN74.O",
        "protein_index": 580,
        "water_label": "G/A:HOH1179.O",
        "water_index": 2314,
        "distance_A": 2.801589019096438,
        "occupancy": 1.0,
        "ligand_near": false,
        "passes_v801_ca_screen": true
      },
      {
        "protein_label": "A/A:LYS76.N",
        "protein_index": 594,
        "water_label": "G/A:HOH1179.O",
        "water_index": 2314,
        "distance_A": 2.9185013963163056,
        "occupancy": 1.0,
        "ligand_near": false,
        "passes_v801_ca_screen": true
      },
      {
        "protein_label": "A/A:ALA77.O",
        "protein_index": 606,
        "water_label": "G/A:HOH1179.O",
        "water_index": 2314,
        "distance_A": 3.0546424664100793,
        "occupancy": 1.0,
        "ligand_near": false,
        "passes_v801_ca_screen": true
      },
      {
        "protein_label": "A/A:ALA77.N",
        "protein_index": 603,
        "water_label": "G/A:HOH1179.O",
        "water_index": 2314,
        "distance_A": 3.0813946267650234,
        "occupancy": 1.0,
        "ligand_near": false,
        "passes_v801_ca_screen": true
      },
      {
        "protein_label": "A/A:SER217.OG/A",
        "protein_index": 1715,
        "water_label": "G/A:HOH1180.O",
        "water_index": 2315,
        "distance_A": 2.942638559729593,
        "occupancy": 1.0,
        "ligand_near": false,
        "passes_v801_ca_screen": true
      },
      {
        "protein_label": "A/A:SER152.N",
        "protein_index": 1193,
        "water_label": "G/A:HOH1180.O",
        "water_index": 2315,
        "distance_A": 3.008325838616539,
        "occupancy": 1.0,
        "ligand_near": false,
        "passes_v801_ca_screen": true
      },
      {
        "protein_label": "A/A:SER152.OG/A",
        "protein_index": 1199,
        "water_label": "G/A:HOH1180.O",
        "water_index": 2315,
        "distance_A": 3.3823543128287428,
        "occupancy": 1.0,
        "ligand_near": false,
        "passes_v801_ca_screen": true
      },
      {
        "protein_label": "A/A:LEU251.N",
        "protein_index": 1996,
        "water_label": "G/A:HOH1181.O",
        "water_index": 2316,
        "distance_A": 2.892816250399095,
        "occupancy": 1.0,
        "ligand_near": false,
        "passes_v801_ca_screen": true
      },
      {
        "protein_label": "A/A:LEU84.O",
        "protein_index": 650,
        "water_label": "G/A:HOH1182.O",
        "water_index": 2317,
        "distance_A": 2.646668671217926,
        "occupancy": 1.0,
        "ligand_near": false,
        "passes_v801_ca_screen": true
      },
      {
        "protein_label": "A/A:GLY82.O",
        "protein_index": 639,
        "water_label": "G/A:HOH1182.O",
        "water_index": 2317,
        "distance_A": 2.767864769683631,
        "occupancy": 1.0,
        "ligand_near": false,
        "passes_v801_ca_screen": true
      },
      {
        "protein_label": "A/A:GLY81.O",
        "protein_index": 635,
        "water_label": "G/A:HOH1182.O",
        "water_index": 2317,
        "distance_A": 3.548161400078803,
        "occupancy": 1.0,
        "ligand_near": false,
        "passes_v801_ca_screen": true
      },
      {
        "protein_label": "A/A:GLY132.O",
        "protein_index": 1050,
        "water_label": "G/A:HOH1183.O",
        "water_index": 2318,
        "distance_A": 2.7394173972636775,
        "occupancy": 1.0,
        "ligand_near": false,
        "passes_v801_ca_screen": true
      },
      {
        "protein_label": "A/A:GLN136.NE2",
        "protein_index": 1084,
        "water_label": "G/A:HOH1183.O",
        "water_index": 2318,
        "distance_A": 3.580025543642095,
        "occupancy": 1.0,
        "ligand_near": false,
        "passes_v801_ca_screen": true
      },
      {
        "protein_label": "A/A:PRO21.O",
        "protein_index": 160,
        "water_label": "G/A:HOH1184.O",
        "water_index": 2319,
        "distance_A": 2.887603067329922,
        "occupancy": 1.0,
        "ligand_near": false,
        "passes_v801_ca_screen": true
      },
      {
        "protein_label": "A/A:LEU189.N",
        "protein_index": 1480,
        "water_label": "G/A:HOH1185.O",
        "water_index": 2320,
        "distance_A": 2.8718018840840323,
        "occupancy": 1.0,
        "ligand_near": false,
        "passes_v801_ca_screen": true
      },
      {
        "protein_label": "A/A:ALA248.O",
        "protein_index": 1978,
        "water_label": "G/A:HOH1186.O",
        "water_index": 2321,
        "distance_A": 2.6776916923282807,
        "occupancy": 1.0,
        "ligand_near": false,
        "passes_v801_ca_screen": true
      },
      {
        "protein_label": "A/A:ALA248.N",
        "protein_index": 1975,
        "water_label": "G/A:HOH1186.O",
        "water_index": 2321,
        "distance_A": 3.57528856282784,
        "occupancy": 1.0,
        "ligand_near": false,
        "passes_v801_ca_screen": true
      },
      {
        "protein_label": "A/A:ASP75.N",
        "protein_index": 586,
        "water_label": "G/A:HOH1187.O",
        "water_index": 2322,
        "distance_A": 2.8048369324829707,
        "occupancy": 1.0,
        "ligand_near": false,
        "passes_v801_ca_screen": true
      },
      {
        "protein_label": "A/A:ASP139.OD2",
        "protein_index": 1109,
        "water_label": "G/A:HOH1188.O",
        "water_index": 2323,
        "distance_A": 2.625350488454018,
        "occupancy": 1.0,
        "ligand_near": false,
        "passes_v801_ca_screen": true
      },
      {
        "protein_label": "A/A:SER173.O",
        "protein_index": 1354,
        "water_label": "G/A:HOH1189.O",
        "water_index": 2324,
        "distance_A": 2.6975458998210917,
        "occupancy": 1.0,
        "ligand_near": false,
        "passes_v801_ca_screen": true
      },
      {
        "protein_label": "A/A:SER166.O",
        "protein_index": 1300,
        "water_label": "G/A:HOH1189.O",
        "water_index": 2324,
        "distance_A": 2.829614386792434,
        "occupancy": 1.0,
        "ligand_near": false,
        "passes_v801_ca_screen": true
      },
      {
        "protein_label": "A/A:LYS133.NZ/A",
        "protein_index": 1063,
        "water_label": "G/A:HOH1190.O",
        "water_index": 2325,
        "distance_A": 3.230926473354389,
        "occupancy": 1.0,
        "ligand_near": false,
        "passes_v801_ca_screen": false
      },
      {
        "protein_label": "A/A:PRO201.O",
        "protein_index": 1583,
        "water_label": "G/A:HOH1191.O",
        "water_index": 2326,
        "distance_A": 2.754314034049629,
        "occupancy": 1.0,
        "ligand_near": true,
        "passes_v801_ca_screen": true
      },
      {
        "protein_label": "A/A:THR200.OG1",
        "protein_index": 1579,
        "water_label": "G/A:HOH1191.O",
        "water_index": 2326,
        "distance_A": 2.9056602269180756,
        "occupancy": 1.0,
        "ligand_near": true,
        "passes_v801_ca_screen": true
      },
      {
        "protein_label": "A/A:PHE260.O",
        "protein_index": 2072,
        "water_label": "G/A:HOH1193.O",
        "water_index": 2328,
        "distance_A": 3.0284709902845393,
        "occupancy": 1.0,
        "ligand_near": false,
        "passes_v801_ca_screen": true
      },
      {
        "protein_label": "A/A:THR208.OG1",
        "protein_index": 1638,
        "water_label": "G/A:HOH1194.O",
        "water_index": 2329,
        "distance_A": 3.160507802047618,
        "occupancy": 1.0,
        "ligand_near": false,
        "passes_v801_ca_screen": true
      },
      {
        "protein_label": "A/A:PRO83.O",
        "protein_index": 643,
        "water_label": "G/A:HOH1194.O",
        "water_index": 2329,
        "distance_A": 3.362742697367767,
        "occupancy": 1.0,
        "ligand_near": false,
        "passes_v801_ca_screen": true
      },
      {
        "protein_label": "A/A:ARG227.O",
        "protein_index": 1792,
        "water_label": "G/A:HOH1195.O",
        "water_index": 2330,
        "distance_A": 2.7890587791737227,
        "occupancy": 1.0,
        "ligand_near": false,
        "passes_v801_ca_screen": true
      },
      {
        "protein_label": "A/A:SER166.OG/A",
        "protein_index": 1303,
        "water_label": "G/A:HOH1196.O",
        "water_index": 2331,
        "distance_A": 2.8136653406779075,
        "occupancy": 1.0,
        "ligand_near": false,
        "passes_v801_ca_screen": true
      },
      {
        "protein_label": "A/A:PHE66.O",
        "protein_index": 512,
        "water_label": "G/A:HOH1197.O",
        "water_index": 2332,
        "distance_A": 2.5816045601498026,
        "occupancy": 1.0,
        "ligand_near": false,
        "passes_v801_ca_screen": true
      },
      {
        "protein_label": "A/A:PHE95.N",
        "protein_index": 743,
        "water_label": "G/A:HOH1197.O",
        "water_index": 2332,
        "distance_A": 2.8433254743215697,
        "occupancy": 1.0,
        "ligand_near": false,
        "passes_v801_ca_screen": true
      },
      {
        "protein_label": "A/A:PHE66.N",
        "protein_index": 509,
        "water_label": "G/A:HOH1197.O",
        "water_index": 2332,
        "distance_A": 3.0453272711935204,
        "occupancy": 1.0,
        "ligand_near": false,
        "passes_v801_ca_screen": true
      },
      {
        "protein_label": "A/A:PHE95.O",
        "protein_index": 746,
        "water_label": "G/A:HOH1197.O",
        "water_index": 2332,
        "distance_A": 3.479964120881623,
        "occupancy": 1.0,
        "ligand_near": false,
        "passes_v801_ca_screen": true
      },
      {
        "protein_label": "A/A:SER105.O",
        "protein_index": 824,
        "water_label": "G/A:HOH1198.O",
        "water_index": 2333,
        "distance_A": 2.7192807464531277,
        "occupancy": 1.0,
        "ligand_near": false,
        "passes_v801_ca_screen": true
      },
      {
        "protein_label": "A/A:GLY104.N",
        "protein_index": 817,
        "water_label": "G/A:HOH1198.O",
        "water_index": 2333,
        "distance_A": 2.809980193109763,
        "occupancy": 1.0,
        "ligand_near": false,
        "passes_v801_ca_screen": true
      },
      {
        "protein_label": "A/A:SER105.N",
        "protein_index": 821,
        "water_label": "G/A:HOH1198.O",
        "water_index": 2333,
        "distance_A": 3.3702016650140703,
        "occupancy": 1.0,
        "ligand_near": false,
        "passes_v801_ca_screen": true
      },
      {
        "protein_label": "A/A:LEU212.O",
        "protein_index": 1671,
        "water_label": "G/A:HOH1199.O",
        "water_index": 2334,
        "distance_A": 2.764046022248865,
        "occupancy": 1.0,
        "ligand_near": false,
        "passes_v801_ca_screen": true
      },
      {
        "protein_label": "A/A:PHE147.N",
        "protein_index": 1154,
        "water_label": "G/A:HOH1199.O",
        "water_index": 2334,
        "distance_A": 2.810471281327384,
        "occupancy": 1.0,
        "ligand_near": false,
        "passes_v801_ca_screen": true
      },
      {
        "protein_label": "A/A:GLU214.O",
        "protein_index": 1688,
        "water_label": "G/A:HOH1199.O",
        "water_index": 2334,
        "distance_A": 2.812959938841264,
        "occupancy": 1.0,
        "ligand_near": false,
        "passes_v801_ca_screen": true
      },
      {
        "protein_label": "A/A:ALA115.O",
        "protein_index": 915,
        "water_label": "G/A:HOH1200.O",
        "water_index": 2335,
        "distance_A": 2.694875560745559,
        "occupancy": 1.0,
        "ligand_near": false,
        "passes_v801_ca_screen": true
      },
      {
        "protein_label": "A/A:LEU100.O",
        "protein_index": 791,
        "water_label": "G/A:HOH1200.O",
        "water_index": 2335,
        "distance_A": 2.8312514298959433,
        "occupancy": 1.0,
        "ligand_near": false,
        "passes_v801_ca_screen": true
      },
      {
        "protein_label": "A/A:ARG227.NH2",
        "protein_index": 1799,
        "water_label": "G/A:HOH1200.O",
        "water_index": 2335,
        "distance_A": 2.844970271398252,
        "occupancy": 1.0,
        "ligand_near": false,
        "passes_v801_ca_screen": false
      },
      {
        "protein_label": "A/A:GLN103.O",
        "protein_index": 811,
        "water_label": "G/A:HOH1200.O",
        "water_index": 2335,
        "distance_A": 2.925956238717374,
        "occupancy": 1.0,
        "ligand_near": false,
        "passes_v801_ca_screen": true
      },
      {
        "protein_label": "A/A:GLY98.N",
        "protein_index": 778,
        "water_label": "G/A:HOH1200.O",
        "water_index": 2335,
        "distance_A": 3.11966849031861,
        "occupancy": 1.0,
        "ligand_near": false,
        "passes_v801_ca_screen": true
      },
      {
        "protein_label": "A/A:GLY98.O",
        "protein_index": 781,
        "water_label": "G/A:HOH1200.O",
        "water_index": 2335,
        "distance_A": 3.4239389619489966,
        "occupancy": 1.0,
        "ligand_near": false,
        "passes_v801_ca_screen": true
      },
      {
        "protein_label": "A/A:ALA248.N",
        "protein_index": 1975,
        "water_label": "G/A:HOH1201.O",
        "water_index": 2336,
        "distance_A": 2.958531977650036,
        "occupancy": 1.0,
        "ligand_near": false,
        "passes_v801_ca_screen": true
      },
      {
        "protein_label": "A/A:ASP190.O",
        "protein_index": 1491,
        "water_label": "G/A:HOH1202.O",
        "water_index": 2337,
        "distance_A": 2.7601340382592214,
        "occupancy": 1.0,
        "ligand_near": false,
        "passes_v801_ca_screen": true
      },
      {
        "protein_label": "A/A:SER188.O",
        "protein_index": 1477,
        "water_label": "G/A:HOH1202.O",
        "water_index": 2337,
        "distance_A": 2.827483160922296,
        "occupancy": 1.0,
        "ligand_near": false,
        "passes_v801_ca_screen": true
      },
      {
        "protein_label": "A/A:GLU214.N",
        "protein_index": 1685,
        "water_label": "G/A:HOH1202.O",
        "water_index": 2337,
        "distance_A": 2.9174982120043453,
        "occupancy": 1.0,
        "ligand_near": false,
        "passes_v801_ca_screen": true
      },
      {
        "protein_label": "A/A:LYS213.N",
        "protein_index": 1676,
        "water_label": "G/A:HOH1202.O",
        "water_index": 2337,
        "distance_A": 3.209549968848571,
        "occupancy": 1.0,
        "ligand_near": false,
        "passes_v801_ca_screen": true
      },
      {
        "protein_label": "A/A:ASP190.N",
        "protein_index": 1488,
        "water_label": "G/A:HOH1202.O",
        "water_index": 2337,
        "distance_A": 3.436533595380478,
        "occupancy": 1.0,
        "ligand_near": false,
        "passes_v801_ca_screen": true
      },
      {
        "protein_label": "A/A:GLN249.O",
        "protein_index": 1983,
        "water_label": "G/A:HOH1203.O",
        "water_index": 2338,
        "distance_A": 2.691701169588114,
        "occupancy": 1.0,
        "ligand_near": false,
        "passes_v801_ca_screen": true
      },
      {
        "protein_label": "A/A:ASP32.N",
        "protein_index": 243,
        "water_label": "G/A:HOH1203.O",
        "water_index": 2338,
        "distance_A": 2.917399766585228,
        "occupancy": 1.0,
        "ligand_near": false,
        "passes_v801_ca_screen": true
      },
      {
        "protein_label": "A/A:PRO13.O",
        "protein_index": 82,
        "water_label": "G/A:HOH1204.O",
        "water_index": 2339,
        "distance_A": 2.8210081929072546,
        "occupancy": 1.0,
        "ligand_near": false,
        "passes_v801_ca_screen": true
      },
      {
        "protein_label": "A/A:ARG246.NE",
        "protein_index": 1964,
        "water_label": "G/A:HOH1204.O",
        "water_index": 2339,
        "distance_A": 2.900291449048304,
        "occupancy": 1.0,
        "ligand_near": false,
        "passes_v801_ca_screen": true
      },
      {
        "protein_label": "A/A:ARG246.NH2",
        "protein_index": 1967,
        "water_label": "G/A:HOH1204.O",
        "water_index": 2339,
        "distance_A": 2.971400713358325,
        "occupancy": 1.0,
        "ligand_near": false,
        "passes_v801_ca_screen": true
      },
      {
        "protein_label": "A/A:THR208.OG1",
        "protein_index": 1638,
        "water_label": "G/A:HOH1205.O",
        "water_index": 2340,
        "distance_A": 2.6890710066233967,
        "occupancy": 1.0,
        "ligand_near": false,
        "passes_v801_ca_screen": true
      },
      {
        "protein_label": "A/A:LEU141.O",
        "protein_index": 1117,
        "water_label": "G/A:HOH1205.O",
        "water_index": 2340,
        "distance_A": 2.7870241225698447,
        "occupancy": 1.0,
        "ligand_near": false,
        "passes_v801_ca_screen": true
      },
      {
        "protein_label": "A/A:TYR88.OH",
        "protein_index": 685,
        "water_label": "G/A:HOH1205.O",
        "water_index": 2340,
        "distance_A": 2.7897344046156385,
        "occupancy": 1.0,
        "ligand_near": false,
        "passes_v801_ca_screen": false
      },
      {
        "protein_label": "A/A:ASP139.O",
        "protein_index": 1105,
        "water_label": "G/A:HOH1205.O",
        "water_index": 2340,
        "distance_A": 3.112438497047821,
        "occupancy": 1.0,
        "ligand_near": false,
        "passes_v801_ca_screen": true
      },
      {
        "protein_label": "A/A:PRO13.O",
        "protein_index": 82,
        "water_label": "G/A:HOH1206.O",
        "water_index": 2341,
        "distance_A": 2.7471910818067804,
        "occupancy": 1.0,
        "ligand_near": false,
        "passes_v801_ca_screen": true
      },
      {
        "protein_label": "A/A:HIS17.N",
        "protein_index": 119,
        "water_label": "G/A:HOH1206.O",
        "water_index": 2341,
        "distance_A": 2.856400628044241,
        "occupancy": 1.0,
        "ligand_near": false,
        "passes_v801_ca_screen": true
      },
      {
        "protein_label": "A/A:TRP16.N",
        "protein_index": 105,
        "water_label": "G/A:HOH1206.O",
        "water_index": 2341,
        "distance_A": 3.3547609647467556,
        "occupancy": 1.0,
        "ligand_near": false,
        "passes_v801_ca_screen": true
      },
      {
        "protein_label": "A/A:GLU14.O",
        "protein_index": 89,
        "water_label": "G/A:HOH1206.O",
        "water_index": 2341,
        "distance_A": 3.575981195033762,
        "occupancy": 1.0,
        "ligand_near": false,
        "passes_v801_ca_screen": true
      },
      {
        "protein_label": "A/A:GLN28.N",
        "protein_index": 214,
        "water_label": "G/A:HOH1207.O",
        "water_index": 2342,
        "distance_A": 2.913728592837696,
        "occupancy": 1.0,
        "ligand_near": false,
        "passes_v801_ca_screen": true
      },
      {
        "protein_label": "A/A:GLY25.O",
        "protein_index": 193,
        "water_label": "G/A:HOH1207.O",
        "water_index": 2342,
        "distance_A": 3.0221250437134763,
        "occupancy": 1.0,
        "ligand_near": false,
        "passes_v801_ca_screen": true
      },
      {
        "protein_label": "A/A:PRO250.O",
        "protein_index": 1992,
        "water_label": "G/A:HOH1207.O",
        "water_index": 2342,
        "distance_A": 3.051930879696907,
        "occupancy": 1.0,
        "ligand_near": false,
        "passes_v801_ca_screen": true
      },
      {
        "protein_label": "A/A:ARG254.NH2",
        "protein_index": 2031,
        "water_label": "G/A:HOH1207.O",
        "water_index": 2342,
        "distance_A": 3.2227574425489283,
        "occupancy": 1.0,
        "ligand_near": false,
        "passes_v801_ca_screen": false
      },
      {
        "protein_label": "A/A:ARG27.N",
        "protein_index": 203,
        "water_label": "G/A:HOH1207.O",
        "water_index": 2342,
        "distance_A": 3.5784116815180793,
        "occupancy": 1.0,
        "ligand_near": false,
        "passes_v801_ca_screen": true
      },
      {
        "protein_label": "A/A:ILE22.N",
        "protein_index": 164,
        "water_label": "G/A:HOH1208.O",
        "water_index": 2343,
        "distance_A": 2.9658042804291513,
        "occupancy": 1.0,
        "ligand_near": false,
        "passes_v801_ca_screen": true
      },
      {
        "protein_label": "A/A:PRO21.N",
        "protein_index": 157,
        "water_label": "G/A:HOH1208.O",
        "water_index": 2343,
        "distance_A": 3.072332310104525,
        "occupancy": 1.0,
        "ligand_near": false,
        "passes_v801_ca_screen": true
      },
      {
        "protein_label": "A/A:GLY183.O",
        "protein_index": 1436,
        "water_label": "G/A:HOH1209.O",
        "water_index": 2344,
        "distance_A": 2.7850887350499307,
        "occupancy": 1.0,
        "ligand_near": false,
        "passes_v801_ca_screen": true
      },
      {
        "protein_label": "A/A:GLY156.N",
        "protein_index": 1222,
        "water_label": "G/A:HOH1209.O",
        "water_index": 2344,
        "distance_A": 2.8568912886226348,
        "occupancy": 1.0,
        "ligand_near": false,
        "passes_v801_ca_screen": true
      },
      {
        "protein_label": "A/A:TYR88.OH",
        "protein_index": 685,
        "water_label": "G/A:HOH1210.O",
        "water_index": 2345,
        "distance_A": 2.668707247683989,
        "occupancy": 1.0,
        "ligand_near": false,
        "passes_v801_ca_screen": false
      },
      {
        "protein_label": "A/A:ASP85.N",
        "protein_index": 655,
        "water_label": "G/A:HOH1210.O",
        "water_index": 2345,
        "distance_A": 2.929148039874803,
        "occupancy": 1.0,
        "ligand_near": false,
        "passes_v801_ca_screen": true
      },
      {
        "protein_label": "A/A:ASP85.O",
        "protein_index": 658,
        "water_label": "G/A:HOH1210.O",
        "water_index": 2345,
        "distance_A": 3.431556222358769,
        "occupancy": 1.0,
        "ligand_near": false,
        "passes_v801_ca_screen": true
      },
      {
        "protein_label": "A/A:LYS154.NZ",
        "protein_index": 1214,
        "water_label": "G/A:HOH1211.O",
        "water_index": 2346,
        "distance_A": 2.947925317726783,
        "occupancy": 1.0,
        "ligand_near": false,
        "passes_v801_ca_screen": true
      },
      {
        "protein_label": "A/A:SER217.N",
        "protein_index": 1709,
        "water_label": "G/A:HOH1211.O",
        "water_index": 2346,
        "distance_A": 3.1668266513938503,
        "occupancy": 1.0,
        "ligand_near": false,
        "passes_v801_ca_screen": true
      },
      {
        "protein_label": "A/A:GLU205.N",
        "protein_index": 1610,
        "water_label": "G/A:HOH1212.O",
        "water_index": 2347,
        "distance_A": 2.8426993321988743,
        "occupancy": 1.0,
        "ligand_near": false,
        "passes_v801_ca_screen": true
      },
      {
        "protein_label": "A/A:GLY86.O",
        "protein_index": 666,
        "water_label": "G/A:HOH1213.O",
        "water_index": 2348,
        "distance_A": 2.7272306140213716,
        "occupancy": 1.0,
        "ligand_near": false,
        "passes_v801_ca_screen": true
      },
      {
        "protein_label": "A/A:LEU84.O",
        "protein_index": 650,
        "water_label": "G/A:HOH1213.O",
        "water_index": 2348,
        "distance_A": 2.8648029799859223,
        "occupancy": 1.0,
        "ligand_near": false,
        "passes_v801_ca_screen": true
      },
      {
        "protein_label": "A/A:GLY81.N",
        "protein_index": 632,
        "water_label": "G/A:HOH1213.O",
        "water_index": 2348,
        "distance_A": 2.884770172479974,
        "occupancy": 1.0,
        "ligand_near": false,
        "passes_v801_ca_screen": true
      },
      {
        "protein_label": "A/A:GLY86.N",
        "protein_index": 663,
        "water_label": "G/A:HOH1213.O",
        "water_index": 2348,
        "distance_A": 3.357631840245848,
        "occupancy": 1.0,
        "ligand_near": false,
        "passes_v801_ca_screen": true
      },
      {
        "protein_label": "A/A:ASP85.O",
        "protein_index": 658,
        "water_label": "G/A:HOH1214.O",
        "water_index": 2349,
        "distance_A": 2.8563261470871253,
        "occupancy": 1.0,
        "ligand_near": false,
        "passes_v801_ca_screen": true
      },
      {
        "protein_label": "A/A:ASN124.ND2",
        "protein_index": 994,
        "water_label": "G/A:HOH1214.O",
        "water_index": 2349,
        "distance_A": 2.939014015945895,
        "occupancy": 1.0,
        "ligand_near": false,
        "passes_v801_ca_screen": true
      },
      {
        "protein_label": "A/A:LYS127.NZ",
        "protein_index": 1011,
        "water_label": "G/A:HOH1214.O",
        "water_index": 2349,
        "distance_A": 3.1844625828816286,
        "occupancy": 1.0,
        "ligand_near": false,
        "passes_v801_ca_screen": false
      },
      {
        "protein_label": "A/A:LEU90.O",
        "protein_index": 700,
        "water_label": "G/A:HOH1215.O",
        "water_index": 2350,
        "distance_A": 2.6831747274586353,
        "occupancy": 1.0,
        "ligand_near": false,
        "passes_v801_ca_screen": true
      },
      {
        "protein_label": "A/A:ASP71.O",
        "protein_index": 558,
        "water_label": "G/A:HOH1215.O",
        "water_index": 2350,
        "distance_A": 2.897280220371173,
        "occupancy": 1.0,
        "ligand_near": false,
        "passes_v801_ca_screen": true
      },
      {
        "protein_label": "A/A:ALA77.O",
        "protein_index": 606,
        "water_label": "G/A:HOH1215.O",
        "water_index": 2350,
        "distance_A": 3.559009027170193,
        "occupancy": 1.0,
        "ligand_near": false,
        "passes_v801_ca_screen": true
      },
      {
        "protein_label": "A/A:TYR7.OH",
        "protein_index": 43,
        "water_label": "G/A:HOH1216.O",
        "water_index": 2351,
        "distance_A": 2.7069632975849434,
        "occupancy": 1.0,
        "ligand_near": false,
        "passes_v801_ca_screen": false
      },
      {
        "protein_label": "A/A:HIS64.O",
        "protein_index": 497,
        "water_label": "G/A:HOH1216.O",
        "water_index": 2351,
        "distance_A": 3.3784021397760986,
        "occupancy": 1.0,
        "ligand_near": false,
        "passes_v801_ca_screen": true
      },
      {
        "protein_label": "A/A:GLU106.O",
        "protein_index": 830,
        "water_label": "G/A:HOH1217.O",
        "water_index": 2352,
        "distance_A": 2.7346712246942797,
        "occupancy": 1.0,
        "ligand_near": false,
        "passes_v801_ca_screen": true
      },
      {
        "protein_label": "A/A:SER105.O",
        "protein_index": 824,
        "water_label": "G/A:HOH1217.O",
        "water_index": 2352,
        "distance_A": 3.019654817549174,
        "occupancy": 1.0,
        "ligand_near": false,
        "passes_v801_ca_screen": true
      },
      {
        "protein_label": "A/A:TYR7.OH",
        "protein_index": 43,
        "water_label": "G/A:HOH1218.O",
        "water_index": 2353,
        "distance_A": 2.6011363309282594,
        "occupancy": 1.0,
        "ligand_near": false,
        "passes_v801_ca_screen": false
      },
      {
        "protein_label": "A/A:GLU106.OE2",
        "protein_index": 835,
        "water_label": "G/A:HOH1218.O",
        "water_index": 2353,
        "distance_A": 2.6210008961694298,
        "occupancy": 1.0,
        "ligand_near": false,
        "passes_v801_ca_screen": false
      },
      {
        "protein_label": "A/A:THR199.O",
        "protein_index": 1569,
        "water_label": "G/A:HOH1218.O",
        "water_index": 2353,
        "distance_A": 2.808991733946673,
        "occupancy": 1.0,
        "ligand_near": false,
        "passes_v801_ca_screen": true
      },
      {
        "protein_label": "A/A:ARG246.N",
        "protein_index": 1957,
        "water_label": "G/A:HOH1218.O",
        "water_index": 2353,
        "distance_A": 3.4939829330775787,
        "occupancy": 1.0,
        "ligand_near": false,
        "passes_v801_ca_screen": true
      },
      {
        "protein_label": "A/A:THR199.OG1",
        "protein_index": 1572,
        "water_label": "G/A:HOH1218.O",
        "water_index": 2353,
        "distance_A": 3.502489178744407,
        "occupancy": 1.0,
        "ligand_near": false,
        "passes_v801_ca_screen": true
      },
      {
        "protein_label": "A/A:SER217.O",
        "protein_index": 1712,
        "water_label": "G/A:HOH1219.O",
        "water_index": 2354,
        "distance_A": 2.6672991127859778,
        "occupancy": 1.0,
        "ligand_near": false,
        "passes_v801_ca_screen": true
      },
      {
        "protein_label": "A/A:ALA153.O",
        "protein_index": 1204,
        "water_label": "G/A:HOH1219.O",
        "water_index": 2354,
        "distance_A": 2.7405355683379087,
        "occupancy": 1.0,
        "ligand_near": false,
        "passes_v801_ca_screen": true
      },
      {
        "protein_label": "A/A:SER152.OG/A",
        "protein_index": 1199,
        "water_label": "G/A:HOH1219.O",
        "water_index": 2354,
        "distance_A": 3.236138528685608,
        "occupancy": 1.0,
        "ligand_near": false,
        "passes_v801_ca_screen": true
      },
      {
        "protein_label": "A/A:SER152.O",
        "protein_index": 1196,
        "water_label": "G/A:HOH1219.O",
        "water_index": 2354,
        "distance_A": 3.3553306633676216,
        "occupancy": 1.0,
        "ligand_near": false,
        "passes_v801_ca_screen": true
      },
      {
        "protein_label": "A/A:GLU69.OE1",
        "protein_index": 542,
        "water_label": "G/A:HOH1220.O",
        "water_index": 2355,
        "distance_A": 2.68473949591097,
        "occupancy": 1.0,
        "ligand_near": false,
        "passes_v801_ca_screen": true
      },
      {
        "protein_label": "A/A:LYS24.NZ/A",
        "protein_index": 188,
        "water_label": "G/A:HOH1221.O",
        "water_index": 2356,
        "distance_A": 2.492068797310714,
        "occupancy": 1.0,
        "ligand_near": false,
        "passes_v801_ca_screen": false
      },
      {
        "protein_label": "A/A:HIS17.NE2",
        "protein_index": 128,
        "water_label": "G/A:HOH1221.O",
        "water_index": 2356,
        "distance_A": 3.0892387020909378,
        "occupancy": 1.0,
        "ligand_near": false,
        "passes_v801_ca_screen": false
      },
      {
        "protein_label": "A/A:LEU57.O",
        "protein_index": 442,
        "water_label": "G/A:HOH1222.O",
        "water_index": 2357,
        "distance_A": 2.842271489248535,
        "occupancy": 1.0,
        "ligand_near": false,
        "passes_v801_ca_screen": true
      },
      {
        "protein_label": "A/A:ASP175.OD2",
        "protein_index": 1369,
        "water_label": "G/A:HOH1222.O",
        "water_index": 2357,
        "distance_A": 3.3540546066125043,
        "occupancy": 1.0,
        "ligand_near": false,
        "passes_v801_ca_screen": true
      },
      {
        "protein_label": "A/A:GLU14.O",
        "protein_index": 89,
        "water_label": "G/A:HOH1224.O",
        "water_index": 2359,
        "distance_A": 2.5879795078196857,
        "occupancy": 1.0,
        "ligand_near": false,
        "passes_v801_ca_screen": true
      },
      {
        "protein_label": "A/A:SER173.OG",
        "protein_index": 1356,
        "water_label": "G/A:HOH1225.O",
        "water_index": 2360,
        "distance_A": 2.882811797805852,
        "occupancy": 1.0,
        "ligand_near": false,
        "passes_v801_ca_screen": true
      },
      {
        "protein_label": "A/A:SER173.O",
        "protein_index": 1354,
        "water_label": "G/A:HOH1225.O",
        "water_index": 2360,
        "distance_A": 3.587124101519551,
        "occupancy": 1.0,
        "ligand_near": false,
        "passes_v801_ca_screen": true
      },
      {
        "protein_label": "A/A:SER173.N",
        "protein_index": 1351,
        "water_label": "G/A:HOH1226.O",
        "water_index": 2361,
        "distance_A": 3.03132079714562,
        "occupancy": 1.0,
        "ligand_near": false,
        "passes_v801_ca_screen": true
      },
      {
        "protein_label": "A/A:SER173.O",
        "protein_index": 1354,
        "water_label": "G/A:HOH1226.O",
        "water_index": 2361,
        "distance_A": 3.424465057400856,
        "occupancy": 1.0,
        "ligand_near": false,
        "passes_v801_ca_screen": true
      },
      {
        "protein_label": "A/A:THR125.O",
        "protein_index": 999,
        "water_label": "G/A:HOH1228.O",
        "water_index": 2363,
        "distance_A": 2.749268995760353,
        "occupancy": 1.0,
        "ligand_near": false,
        "passes_v801_ca_screen": true
      },
      {
        "protein_label": "A/A:TYR40.O",
        "protein_index": 311,
        "water_label": "G/A:HOH1229.O",
        "water_index": 2364,
        "distance_A": 2.6790092070616676,
        "occupancy": 1.0,
        "ligand_near": false,
        "passes_v801_ca_screen": true
      },
      {
        "protein_label": "A/A:GLN136.O",
        "protein_index": 1080,
        "water_label": "G/A:HOH1230.O",
        "water_index": 2365,
        "distance_A": 2.708257433858565,
        "occupancy": 1.0,
        "ligand_near": false,
        "passes_v801_ca_screen": true
      },
      {
        "protein_label": "A/A:ASP75.OD2",
        "protein_index": 593,
        "water_label": "G/A:HOH1231.O",
        "water_index": 2366,
        "distance_A": 2.591740295905088,
        "occupancy": 1.0,
        "ligand_near": false,
        "passes_v801_ca_screen": true
      },
      {
        "protein_label": "A/A:THR125.OG1",
        "protein_index": 1002,
        "water_label": "G/A:HOH1231.O",
        "water_index": 2366,
        "distance_A": 2.857438851299258,
        "occupancy": 1.0,
        "ligand_near": false,
        "passes_v801_ca_screen": true
      },
      {
        "protein_label": "A/A:ASP75.OD1",
        "protein_index": 592,
        "water_label": "G/A:HOH1231.O",
        "water_index": 2366,
        "distance_A": 3.2317478211949027,
        "occupancy": 1.0,
        "ligand_near": false,
        "passes_v801_ca_screen": true
      },
      {
        "protein_label": "A/A:TYR114.OH",
        "protein_index": 911,
        "water_label": "G/A:HOH1233.O/B",
        "water_index": 2368,
        "distance_A": 2.901863534252111,
        "occupancy": 0.5,
        "ligand_near": false,
        "passes_v801_ca_screen": false
      },
      {
        "protein_label": "A/A:VAL49.O",
        "protein_index": 382,
        "water_label": "G/A:HOH1234.O",
        "water_index": 2369,
        "distance_A": 2.7446426259177947,
        "occupancy": 1.0,
        "ligand_near": false,
        "passes_v801_ca_screen": true
      },
      {
        "protein_label": "A/A:SER50.OG",
        "protein_index": 391,
        "water_label": "G/A:HOH1234.O",
        "water_index": 2369,
        "distance_A": 3.364167022634512,
        "occupancy": 1.0,
        "ligand_near": false,
        "passes_v801_ca_screen": true
      },
      {
        "protein_label": "A/A:SER188.OG",
        "protein_index": 1479,
        "water_label": "G/A:HOH1235.O",
        "water_index": 2370,
        "distance_A": 2.7469816818598796,
        "occupancy": 1.0,
        "ligand_near": false,
        "passes_v801_ca_screen": true
      },
      {
        "protein_label": "A/A:ARG227.NH1",
        "protein_index": 1798,
        "water_label": "G/A:HOH1238.O",
        "water_index": 2373,
        "distance_A": 2.905608062541343,
        "occupancy": 1.0,
        "ligand_near": false,
        "passes_v801_ca_screen": false
      },
      {
        "protein_label": "A/A:ASP101.OD1",
        "protein_index": 802,
        "water_label": "G/A:HOH1238.O",
        "water_index": 2373,
        "distance_A": 3.0358630815903553,
        "occupancy": 1.0,
        "ligand_near": false,
        "passes_v801_ca_screen": true
      },
      {
        "protein_label": "A/A:SER220.O",
        "protein_index": 1733,
        "water_label": "G/A:HOH1238.O",
        "water_index": 2373,
        "distance_A": 3.2577925877410054,
        "occupancy": 1.0,
        "ligand_near": false,
        "passes_v801_ca_screen": true
      },
      {
        "protein_label": "A/A:GLU14.OE1",
        "protein_index": 93,
        "water_label": "G/A:HOH1240.O",
        "water_index": 2375,
        "distance_A": 2.70618962605362,
        "occupancy": 1.0,
        "ligand_near": false,
        "passes_v801_ca_screen": true
      },
      {
        "protein_label": "A/A:TRP5.NE1",
        "protein_index": 24,
        "water_label": "G/A:HOH1241.O",
        "water_index": 2376,
        "distance_A": 2.8896064294214354,
        "occupancy": 1.0,
        "ligand_near": false,
        "passes_v801_ca_screen": false
      },
      {
        "protein_label": "A/A:ASP85.OD2",
        "protein_index": 662,
        "water_label": "G/A:HOH1243.O",
        "water_index": 2378,
        "distance_A": 3.4373742940357466,
        "occupancy": 1.0,
        "ligand_near": false,
        "passes_v801_ca_screen": false
      },
      {
        "protein_label": "A/A:TYR40.N",
        "protein_index": 308,
        "water_label": "G/A:HOH1244.O",
        "water_index": 2379,
        "distance_A": 2.857902635528873,
        "occupancy": 1.0,
        "ligand_near": false,
        "passes_v801_ca_screen": true
      },
      {
        "protein_label": "A/A:TRP5.O",
        "protein_index": 17,
        "water_label": "G/A:HOH1245.O",
        "water_index": 2380,
        "distance_A": 2.80028051274477,
        "occupancy": 1.0,
        "ligand_near": false,
        "passes_v801_ca_screen": true
      },
      {
        "protein_label": "A/A:ASN62.ND2",
        "protein_index": 488,
        "water_label": "G/A:HOH1247.O",
        "water_index": 2382,
        "distance_A": 3.132463839033162,
        "occupancy": 1.0,
        "ligand_near": false,
        "passes_v801_ca_screen": true
      },
      {
        "protein_label": "A/A:ASN67.ND2",
        "protein_index": 526,
        "water_label": "G/A:HOH1247.O",
        "water_index": 2382,
        "distance_A": 3.174647302511309,
        "occupancy": 1.0,
        "ligand_near": false,
        "passes_v801_ca_screen": true
      },
      {
        "protein_label": "A/A:ASP165.O",
        "protein_index": 1292,
        "water_label": "G/A:HOH1248.O",
        "water_index": 2383,
        "distance_A": 2.7925413288592886,
        "occupancy": 1.0,
        "ligand_near": false,
        "passes_v801_ca_screen": true
      },
      {
        "protein_label": "A/A:ASP19.O",
        "protein_index": 141,
        "water_label": "G/A:HOH1253.O",
        "water_index": 2388,
        "distance_A": 2.7791577574163733,
        "occupancy": 1.0,
        "ligand_near": false,
        "passes_v801_ca_screen": true
      },
      {
        "protein_label": "A/A:ASP72.OD1",
        "protein_index": 569,
        "water_label": "G/A:HOH1254.O",
        "water_index": 2389,
        "distance_A": 2.5969795100450432,
        "occupancy": 1.0,
        "ligand_near": false,
        "passes_v801_ca_screen": true
      },
      {
        "protein_label": "A/A:ASP72.O",
        "protein_index": 566,
        "water_label": "G/A:HOH1254.O",
        "water_index": 2389,
        "distance_A": 3.4278280108807353,
        "occupancy": 1.0,
        "ligand_near": false,
        "passes_v801_ca_screen": true
      },
      {
        "protein_label": "A/A:LYS24.O",
        "protein_index": 182,
        "water_label": "G/A:HOH1256.O",
        "water_index": 2391,
        "distance_A": 2.9985331037856633,
        "occupancy": 1.0,
        "ligand_near": false,
        "passes_v801_ca_screen": true
      },
      {
        "protein_label": "A/A:LYS213.NZ",
        "protein_index": 1684,
        "water_label": "G/A:HOH1257.O",
        "water_index": 2392,
        "distance_A": 3.149648162564283,
        "occupancy": 1.0,
        "ligand_near": false,
        "passes_v801_ca_screen": false
      },
      {
        "protein_label": "A/A:LYS9.NZ",
        "protein_index": 56,
        "water_label": "G/A:HOH1258.O",
        "water_index": 2393,
        "distance_A": 3.4199609241663587,
        "occupancy": 1.0,
        "ligand_near": false,
        "passes_v801_ca_screen": false
      },
      {
        "protein_label": "A/A:THR108.OG1",
        "protein_index": 852,
        "water_label": "G/A:HOH1259.O",
        "water_index": 2394,
        "distance_A": 2.79155778093515,
        "occupancy": 1.0,
        "ligand_near": false,
        "passes_v801_ca_screen": true
      },
      {
        "protein_label": "A/A:LYS111.O",
        "protein_index": 871,
        "water_label": "G/A:HOH1260.O",
        "water_index": 2395,
        "distance_A": 2.7687794785465547,
        "occupancy": 1.0,
        "ligand_near": false,
        "passes_v801_ca_screen": true
      },
      {
        "protein_label": "A/A:LYS113.NZ",
        "protein_index": 899,
        "water_label": "G/A:HOH1260.O",
        "water_index": 2395,
        "distance_A": 3.021476991753758,
        "occupancy": 1.0,
        "ligand_near": false,
        "passes_v801_ca_screen": true
      },
      {
        "protein_label": "A/A:GLU14.N",
        "protein_index": 86,
        "water_label": "G/A:HOH1261.O",
        "water_index": 2396,
        "distance_A": 2.9283499363492886,
        "occupancy": 1.0,
        "ligand_near": false,
        "passes_v801_ca_screen": true
      },
      {
        "protein_label": "A/A:PRO13.N",
        "protein_index": 79,
        "water_label": "G/A:HOH1261.O",
        "water_index": 2396,
        "distance_A": 3.2007273725640943,
        "occupancy": 1.0,
        "ligand_near": false,
        "passes_v801_ca_screen": true
      },
      {
        "protein_label": "A/A:GLY12.O",
        "protein_index": 78,
        "water_label": "G/A:HOH1261.O",
        "water_index": 2396,
        "distance_A": 3.511050154695174,
        "occupancy": 1.0,
        "ligand_near": false,
        "passes_v801_ca_screen": true
      },
      {
        "protein_label": "A/A:LYS39.NZ",
        "protein_index": 307,
        "water_label": "G/A:HOH1263.O",
        "water_index": 2398,
        "distance_A": 3.122155905238013,
        "occupancy": 1.0,
        "ligand_near": false,
        "passes_v801_ca_screen": true
      },
      {
        "protein_label": "A/A:LYS159.O",
        "protein_index": 1246,
        "water_label": "G/A:HOH1265.O",
        "water_index": 2400,
        "distance_A": 2.813048387482656,
        "occupancy": 1.0,
        "ligand_near": false,
        "passes_v801_ca_screen": true
      },
      {
        "protein_label": "A/A:GLU214.OE2",
        "protein_index": 1693,
        "water_label": "G/A:HOH1266.O",
        "water_index": 2401,
        "distance_A": 2.7625696221741576,
        "occupancy": 1.0,
        "ligand_near": false,
        "passes_v801_ca_screen": false
      },
      {
        "protein_label": "A/A:SER152.OG/A",
        "protein_index": 1199,
        "water_label": "G/A:HOH1267.O",
        "water_index": 2402,
        "distance_A": 3.1401085110669356,
        "occupancy": 1.0,
        "ligand_near": false,
        "passes_v801_ca_screen": true
      },
      {
        "protein_label": "A/A:GLU236.OE1",
        "protein_index": 1868,
        "water_label": "G/A:HOH1268.O",
        "water_index": 2403,
        "distance_A": 2.4647149888018816,
        "occupancy": 1.0,
        "ligand_near": false,
        "passes_v801_ca_screen": true
      },
      {
        "protein_label": "A/A:GLU239.OE1/A",
        "protein_index": 1900,
        "water_label": "G/A:HOH1268.O",
        "water_index": 2403,
        "distance_A": 3.4106387652822105,
        "occupancy": 1.0,
        "ligand_near": false,
        "passes_v801_ca_screen": false
      },
      {
        "protein_label": "A/A:GLU239.OE1/A",
        "protein_index": 1900,
        "water_label": "G/A:HOH1270.O",
        "water_index": 2405,
        "distance_A": 3.4288042345398013,
        "occupancy": 1.0,
        "ligand_near": false,
        "passes_v801_ca_screen": true
      },
      {
        "protein_label": "A/A:GLN103.OE1",
        "protein_index": 816,
        "water_label": "G/A:HOH1271.O",
        "water_index": 2406,
        "distance_A": 2.7552887071144427,
        "occupancy": 1.0,
        "ligand_near": false,
        "passes_v801_ca_screen": false
      },
      {
        "protein_label": "A/A:GLN137.OE1",
        "protein_index": 1094,
        "water_label": "G/A:HOH1272.O",
        "water_index": 2407,
        "distance_A": 2.7933757170068936,
        "occupancy": 1.0,
        "ligand_near": false,
        "passes_v801_ca_screen": true
      },
      {
        "protein_label": "A/A:TYR128.OH",
        "protein_index": 1023,
        "water_label": "G/A:HOH1272.O",
        "water_index": 2407,
        "distance_A": 2.933586207601616,
        "occupancy": 1.0,
        "ligand_near": false,
        "passes_v801_ca_screen": false
      },
      {
        "protein_label": "A/A:LYS252.NZ",
        "protein_index": 2012,
        "water_label": "G/A:HOH1273.O",
        "water_index": 2408,
        "distance_A": 2.746029226763325,
        "occupancy": 1.0,
        "ligand_near": false,
        "passes_v801_ca_screen": false
      },
      {
        "protein_label": "A/A:GLY25.O",
        "protein_index": 193,
        "water_label": "G/A:HOH1273.O",
        "water_index": 2408,
        "distance_A": 2.7875502083841313,
        "occupancy": 1.0,
        "ligand_near": false,
        "passes_v801_ca_screen": true
      },
      {
        "protein_label": "A/A:VAL150.N",
        "protein_index": 1182,
        "water_label": "G/A:HOH1275.O",
        "water_index": 2410,
        "distance_A": 2.861314253310293,
        "occupancy": 1.0,
        "ligand_near": false,
        "passes_v801_ca_screen": true
      },
      {
        "protein_label": "A/A:GLU238.O",
        "protein_index": 1880,
        "water_label": "G/A:HOH1276.O",
        "water_index": 2411,
        "distance_A": 3.11486601974392,
        "occupancy": 1.0,
        "ligand_near": false,
        "passes_v801_ca_screen": true
      },
      {
        "protein_label": "A/A:GLU238.OE1",
        "protein_index": 1884,
        "water_label": "G/A:HOH1276.O",
        "water_index": 2411,
        "distance_A": 3.2837535407309733,
        "occupancy": 1.0,
        "ligand_near": false,
        "passes_v801_ca_screen": true
      },
      {
        "protein_label": "A/A:GLU26.OE2",
        "protein_index": 202,
        "water_label": "G/A:HOH1278.O",
        "water_index": 2413,
        "distance_A": 3.2368517498727654,
        "occupancy": 1.0,
        "ligand_near": false,
        "passes_v801_ca_screen": true
      },
      {
        "protein_label": "A/A:ASP34.OD1/A",
        "protein_index": 266,
        "water_label": "G/A:HOH1279.O",
        "water_index": 2414,
        "distance_A": 2.95997206349231,
        "occupancy": 1.0,
        "ligand_near": false,
        "passes_v801_ca_screen": true
      },
      {
        "protein_label": "A/A:LYS111.NZ",
        "protein_index": 876,
        "water_label": "G/A:HOH1281.O",
        "water_index": 2416,
        "distance_A": 3.4007224030528476,
        "occupancy": 1.0,
        "ligand_near": false,
        "passes_v801_ca_screen": false
      },
      {
        "protein_label": "A/A:GLU221.O",
        "protein_index": 1739,
        "water_label": "G/A:HOH1283.O",
        "water_index": 2418,
        "distance_A": 3.161778777549386,
        "occupancy": 1.0,
        "ligand_near": false,
        "passes_v801_ca_screen": true
      },
      {
        "protein_label": "A/A:LYS168.NZ",
        "protein_index": 1321,
        "water_label": "G/A:HOH1284.O",
        "water_index": 2419,
        "distance_A": 3.246875593433206,
        "occupancy": 1.0,
        "ligand_near": false,
        "passes_v801_ca_screen": false
      },
      {
        "protein_label": "A/A:GLN137.NE2",
        "protein_index": 1093,
        "water_label": "G/A:HOH1286.O",
        "water_index": 2421,
        "distance_A": 3.208056957634868,
        "occupancy": 1.0,
        "ligand_near": false,
        "passes_v801_ca_screen": true
      },
      {
        "protein_label": "A/A:HIS4.N",
        "protein_index": 4,
        "water_label": "G/A:HOH1288.O",
        "water_index": 2423,
        "distance_A": 2.9887009015264865,
        "occupancy": 1.0,
        "ligand_near": false,
        "passes_v801_ca_screen": true
      },
      {
        "protein_label": "A/A:TRP5.N",
        "protein_index": 14,
        "water_label": "G/A:HOH1288.O",
        "water_index": 2423,
        "distance_A": 3.5496680588376814,
        "occupancy": 1.0,
        "ligand_near": false,
        "passes_v801_ca_screen": true
      },
      {
        "protein_label": "A/A:TRP245.O",
        "protein_index": 1946,
        "water_label": "G/A:HOH1291.O/B",
        "water_index": 2426,
        "distance_A": 2.87065623653306,
        "occupancy": 0.5,
        "ligand_near": false,
        "passes_v801_ca_screen": true
      },
      {
        "protein_label": "A/A:GLU26.OE2",
        "protein_index": 202,
        "water_label": "G/A:HOH1292.O",
        "water_index": 2427,
        "distance_A": 2.9437466235793,
        "occupancy": 1.0,
        "ligand_near": false,
        "passes_v801_ca_screen": true
      },
      {
        "protein_label": "A/A:HIS36.ND1",
        "protein_index": 284,
        "water_label": "G/A:HOH1293.O",
        "water_index": 2428,
        "distance_A": 2.9017679062832338,
        "occupancy": 1.0,
        "ligand_near": false,
        "passes_v801_ca_screen": true
      },
      {
        "protein_label": "A/A:GLU221.OE2",
        "protein_index": 1744,
        "water_label": "G/A:HOH1294.O",
        "water_index": 2429,
        "distance_A": 2.7254223141296468,
        "occupancy": 0.5,
        "ligand_near": false,
        "passes_v801_ca_screen": true
      },
      {
        "protein_label": "A/A:SER220.OG",
        "protein_index": 1735,
        "water_label": "G/A:HOH1294.O",
        "water_index": 2429,
        "distance_A": 2.8653363565247543,
        "occupancy": 0.5,
        "ligand_near": false,
        "passes_v801_ca_screen": true
      },
      {
        "protein_label": "A/A:ASP162.OD1",
        "protein_index": 1272,
        "water_label": "G/A:HOH1295.O",
        "water_index": 2430,
        "distance_A": 2.9292541957761684,
        "occupancy": 0.5,
        "ligand_near": false,
        "passes_v801_ca_screen": true
      },
      {
        "protein_label": "A/A:LYS225.NZ",
        "protein_index": 1777,
        "water_label": "G/A:HOH1295.O",
        "water_index": 2430,
        "distance_A": 3.270424020752828,
        "occupancy": 0.5,
        "ligand_near": false,
        "passes_v801_ca_screen": false
      },
      {
        "protein_label": "A/A:GLU238.OE1",
        "protein_index": 1884,
        "water_label": "G/A:HOH1296.O",
        "water_index": 2431,
        "distance_A": 2.595806600823051,
        "occupancy": 0.5,
        "ligand_near": false,
        "passes_v801_ca_screen": true
      },
      {
        "protein_label": "A/A:ARG89.NH2",
        "protein_index": 696,
        "water_label": "G/A:HOH1297.O",
        "water_index": 2432,
        "distance_A": 2.78300827270527,
        "occupancy": 0.5,
        "ligand_near": false,
        "passes_v801_ca_screen": false
      },
      {
        "protein_label": "A/A:HIS10.O",
        "protein_index": 60,
        "water_label": "G/A:HOH1298.O",
        "water_index": 2433,
        "distance_A": 2.540286726085555,
        "occupancy": 0.5,
        "ligand_near": false,
        "passes_v801_ca_screen": true
      },
      {
        "protein_label": "A/A:PHE231.O",
        "protein_index": 1828,
        "water_label": "G/A:HOH1300.O",
        "water_index": 2435,
        "distance_A": 2.5743903134847517,
        "occupancy": 0.5,
        "ligand_near": false,
        "passes_v801_ca_screen": true
      },
      {
        "protein_label": "A/A:LYS170.NZ",
        "protein_index": 1337,
        "water_label": "G/A:HOH1301.O",
        "water_index": 2436,
        "distance_A": 2.500778602592892,
        "occupancy": 0.5,
        "ligand_near": false,
        "passes_v801_ca_screen": true
      },
      {
        "protein_label": "A/A:GLU205.OE1",
        "protein_index": 1617,
        "water_label": "G/A:HOH1302.O",
        "water_index": 2437,
        "distance_A": 2.7833255208569594,
        "occupancy": 0.5,
        "ligand_near": false,
        "passes_v801_ca_screen": true
      },
      {
        "protein_label": "A/A:GLY235.O",
        "protein_index": 1860,
        "water_label": "G/A:HOH1303.O",
        "water_index": 2438,
        "distance_A": 2.9351937627049316,
        "occupancy": 0.5,
        "ligand_near": false,
        "passes_v801_ca_screen": true
      },
      {
        "protein_label": "A/A:THR177.O",
        "protein_index": 1384,
        "water_label": "G/A:HOH1304.O",
        "water_index": 2439,
        "distance_A": 2.815720105100056,
        "occupancy": 0.5,
        "ligand_near": false,
        "passes_v801_ca_screen": true
      },
      {
        "protein_label": "A/A:ASN178.O",
        "protein_index": 1391,
        "water_label": "G/A:HOH1304.O",
        "water_index": 2439,
        "distance_A": 3.093263001500023,
        "occupancy": 0.5,
        "ligand_near": false,
        "passes_v801_ca_screen": true
      },
      {
        "protein_label": "A/A:PHE179.N",
        "protein_index": 1396,
        "water_label": "G/A:HOH1304.O",
        "water_index": 2439,
        "distance_A": 3.347583895532926,
        "occupancy": 0.5,
        "ligand_near": false,
        "passes_v801_ca_screen": true
      },
      {
        "protein_label": "A/A:TYR7.O",
        "protein_index": 35,
        "water_label": "G/A:HOH1305.O",
        "water_index": 2440,
        "distance_A": 2.5938868837980995,
        "occupancy": 0.5,
        "ligand_near": false,
        "passes_v801_ca_screen": true
      },
      {
        "protein_label": "A/A:ASN253.OD1",
        "protein_index": 2020,
        "water_label": "G/A:HOH1306.O",
        "water_index": 2441,
        "distance_A": 2.8410578579055703,
        "occupancy": 0.5,
        "ligand_near": false,
        "passes_v801_ca_screen": true
      },
      {
        "protein_label": "A/A:ASP52.O",
        "protein_index": 407,
        "water_label": "G/A:HOH1307.O",
        "water_index": 2442,
        "distance_A": 2.898351405263858,
        "occupancy": 0.5,
        "ligand_near": false,
        "passes_v801_ca_screen": true
      },
      {
        "protein_label": "A/A:ALA54.O",
        "protein_index": 424,
        "water_label": "G/A:HOH1307.O",
        "water_index": 2442,
        "distance_A": 2.9217272362187012,
        "occupancy": 0.5,
        "ligand_near": false,
        "passes_v801_ca_screen": true
      },
      {
        "protein_label": "A/A:ALA54.N",
        "protein_index": 421,
        "water_label": "G/A:HOH1307.O",
        "water_index": 2442,
        "distance_A": 3.5480608314430513,
        "occupancy": 0.5,
        "ligand_near": false,
        "passes_v801_ca_screen": true
      },
      {
        "protein_label": "A/A:LYS80.NZ",
        "protein_index": 631,
        "water_label": "G/A:HOH1310.O",
        "water_index": 2445,
        "distance_A": 2.845175763485159,
        "occupancy": 0.5,
        "ligand_near": false,
        "passes_v801_ca_screen": true
      },
      {
        "protein_label": "A/A:SER50.OG",
        "protein_index": 391,
        "water_label": "G/A:HOH1310.O",
        "water_index": 2445,
        "distance_A": 3.0160980370624366,
        "occupancy": 0.5,
        "ligand_near": false,
        "passes_v801_ca_screen": true
      },
      {
        "protein_label": "A/A:ASP139.OD2",
        "protein_index": 1109,
        "water_label": "G/A:HOH1312.O",
        "water_index": 2447,
        "distance_A": 2.4576269551672976,
        "occupancy": 0.5,
        "ligand_near": false,
        "passes_v801_ca_screen": true
      },
      {
        "protein_label": "A/A:LYS127.NZ",
        "protein_index": 1011,
        "water_label": "G/A:HOH1312.O",
        "water_index": 2447,
        "distance_A": 2.511015141543664,
        "occupancy": 0.5,
        "ligand_near": false,
        "passes_v801_ca_screen": false
      },
      {
        "protein_label": "A/A:GLN136.OE1",
        "protein_index": 1085,
        "water_label": "G/A:HOH1313.O",
        "water_index": 2448,
        "distance_A": 3.3103449534038716,
        "occupancy": 0.5,
        "ligand_near": false,
        "passes_v801_ca_screen": false
      },
      {
        "protein_label": "A/A:ASP130.OD2",
        "protein_index": 1035,
        "water_label": "G/A:HOH1314.O",
        "water_index": 2449,
        "distance_A": 2.8713000492330165,
        "occupancy": 0.5,
        "ligand_near": false,
        "passes_v801_ca_screen": true
      },
      {
        "protein_label": "A/A:ASP72.OD2",
        "protein_index": 570,
        "water_label": "G/A:HOH1315.O",
        "water_index": 2450,
        "distance_A": 2.4586322114628496,
        "occupancy": 0.5,
        "ligand_near": false,
        "passes_v801_ca_screen": true
      },
      {
        "protein_label": "A/A:ASP72.OD1",
        "protein_index": 569,
        "water_label": "G/A:HOH1315.O",
        "water_index": 2450,
        "distance_A": 3.2843586752678258,
        "occupancy": 0.5,
        "ligand_near": false,
        "passes_v801_ca_screen": true
      },
      {
        "protein_label": "A/A:ASP165.OD2",
        "protein_index": 1296,
        "water_label": "G/A:HOH1316.O",
        "water_index": 2451,
        "distance_A": 2.2808991983092644,
        "occupancy": 0.5,
        "ligand_near": false,
        "passes_v801_ca_screen": true
      },
      {
        "protein_label": "A/A:VAL161.O",
        "protein_index": 1262,
        "water_label": "G/A:HOH1316.O",
        "water_index": 2451,
        "distance_A": 2.7426133954599914,
        "occupancy": 0.5,
        "ligand_near": false,
        "passes_v801_ca_screen": true
      },
      {
        "protein_label": "A/A:ASP165.N",
        "protein_index": 1289,
        "water_label": "G/A:HOH1316.O",
        "water_index": 2451,
        "distance_A": 3.0967394874643785,
        "occupancy": 0.5,
        "ligand_near": false,
        "passes_v801_ca_screen": true
      },
      {
        "protein_label": "A/A:ASP162.O",
        "protein_index": 1269,
        "water_label": "G/A:HOH1316.O",
        "water_index": 2451,
        "distance_A": 3.3475776313401933,
        "occupancy": 0.5,
        "ligand_near": false,
        "passes_v801_ca_screen": true
      },
      {
        "protein_label": "A/A:LEU164.N",
        "protein_index": 1281,
        "water_label": "G/A:HOH1316.O",
        "water_index": 2451,
        "distance_A": 3.54617764535589,
        "occupancy": 0.5,
        "ligand_near": false,
        "passes_v801_ca_screen": true
      },
      {
        "protein_label": "A/A:ASP52.N",
        "protein_index": 404,
        "water_label": "G/A:HOH1318.O",
        "water_index": 2453,
        "distance_A": 2.8256270366107508,
        "occupancy": 0.5,
        "ligand_near": false,
        "passes_v801_ca_screen": true
      },
      {
        "protein_label": "A/A:TYR51.N",
        "protein_index": 392,
        "water_label": "G/A:HOH1318.O",
        "water_index": 2453,
        "distance_A": 3.355493827960915,
        "occupancy": 0.5,
        "ligand_near": false,
        "passes_v801_ca_screen": true
      },
      {
        "protein_label": "A/A:ASP85.OD2",
        "protein_index": 662,
        "water_label": "G/A:HOH1320.O",
        "water_index": 2455,
        "distance_A": 3.1096983443938484,
        "occupancy": 0.5,
        "ligand_near": false,
        "passes_v801_ca_screen": true
      },
      {
        "protein_label": "A/A:GLU236.O",
        "protein_index": 1864,
        "water_label": "G/A:HOH1321.O",
        "water_index": 2456,
        "distance_A": 2.479398165251608,
        "occupancy": 0.5,
        "ligand_near": false,
        "passes_v801_ca_screen": true
      },
      {
        "protein_label": "A/A:TYR7.O",
        "protein_index": 35,
        "water_label": "G/A:HOH1324.O/B",
        "water_index": 2459,
        "distance_A": 2.3177671486289526,
        "occupancy": 0.5,
        "ligand_near": false,
        "passes_v801_ca_screen": true
      },
      {
        "protein_label": "A/A:ASP243.O",
        "protein_index": 1930,
        "water_label": "G/A:HOH1325.O/B",
        "water_index": 2460,
        "distance_A": 3.2559398828151935,
        "occupancy": 0.5,
        "ligand_near": false,
        "passes_v801_ca_screen": true
      },
      {
        "protein_label": "A/A:TRP245.O",
        "protein_index": 1946,
        "water_label": "G/A:HOH1325.O/B",
        "water_index": 2460,
        "distance_A": 3.3390879902298156,
        "occupancy": 0.5,
        "ligand_near": false,
        "passes_v801_ca_screen": true
      },
      {
        "protein_label": "A/A:GLY86.N",
        "protein_index": 663,
        "water_label": "G/A:HOH1327.O",
        "water_index": 2462,
        "distance_A": 2.858676824167111,
        "occupancy": 0.5,
        "ligand_near": false,
        "passes_v801_ca_screen": true
      },
      {
        "protein_label": "A/A:SER217.OG/A",
        "protein_index": 1715,
        "water_label": "G/A:HOH1328.O",
        "water_index": 2463,
        "distance_A": 2.758332561965729,
        "occupancy": 0.5,
        "ligand_near": false,
        "passes_v801_ca_screen": true
      },
      {
        "protein_label": "A/A:LYS80.NZ",
        "protein_index": 631,
        "water_label": "G/A:HOH1329.O",
        "water_index": 2464,
        "distance_A": 2.857161998008325,
        "occupancy": 0.5,
        "ligand_near": false,
        "passes_v801_ca_screen": false
      },
      {
        "protein_label": "A/A:ASP75.OD2",
        "protein_index": 593,
        "water_label": "G/A:HOH1329.O",
        "water_index": 2464,
        "distance_A": 3.5258087829915894,
        "occupancy": 0.5,
        "ligand_near": false,
        "passes_v801_ca_screen": true
      },
      {
        "protein_label": "A/A:GLN136.NE2",
        "protein_index": 1084,
        "water_label": "G/A:HOH1333.O",
        "water_index": 2468,
        "distance_A": 3.2665144790763265,
        "occupancy": 0.5,
        "ligand_near": false,
        "passes_v801_ca_screen": false
      },
      {
        "protein_label": "A/A:GLN136.OE1",
        "protein_index": 1085,
        "water_label": "G/A:HOH1333.O",
        "water_index": 2468,
        "distance_A": 3.5512880849207273,
        "occupancy": 0.5,
        "ligand_near": false,
        "passes_v801_ca_screen": false
      },
      {
        "protein_label": "A/A:LYS149.NZ",
        "protein_index": 1181,
        "water_label": "G/A:HOH1334.O",
        "water_index": 2469,
        "distance_A": 2.795979921708233,
        "occupancy": 0.5,
        "ligand_near": false,
        "passes_v801_ca_screen": false
      },
      {
        "protein_label": "A/A:HIS10.O",
        "protein_index": 60,
        "water_label": "G/A:HOH1335.O",
        "water_index": 2470,
        "distance_A": 3.1025457120068625,
        "occupancy": 0.5,
        "ligand_near": false,
        "passes_v801_ca_screen": true
      },
      {
        "protein_label": "A/A:HIS15.ND1",
        "protein_index": 102,
        "water_label": "G/A:HOH1335.O",
        "water_index": 2470,
        "distance_A": 3.2985938924438187,
        "occupancy": 0.5,
        "ligand_near": false,
        "passes_v801_ca_screen": true
      },
      {
        "protein_label": "A/A:LYS18.NZ",
        "protein_index": 137,
        "water_label": "G/A:HOH1335.O",
        "water_index": 2470,
        "distance_A": 3.44778036915723,
        "occupancy": 0.5,
        "ligand_near": false,
        "passes_v801_ca_screen": false
      },
      {
        "protein_label": "A/A:HIS4.N",
        "protein_index": 4,
        "water_label": "G/A:HOH1336.O",
        "water_index": 2471,
        "distance_A": 2.4627393711656183,
        "occupancy": 0.5,
        "ligand_near": false,
        "passes_v801_ca_screen": true
      },
      {
        "protein_label": "A/A:LYS111.NZ",
        "protein_index": 876,
        "water_label": "G/A:HOH1337.O",
        "water_index": 2472,
        "distance_A": 2.489519176157291,
        "occupancy": 0.5,
        "ligand_near": false,
        "passes_v801_ca_screen": false
      },
      {
        "protein_label": "A/A:ASP162.OD2",
        "protein_index": 1273,
        "water_label": "G/A:HOH1338.O",
        "water_index": 2473,
        "distance_A": 2.2867434063453147,
        "occupancy": 0.5,
        "ligand_near": false,
        "passes_v801_ca_screen": true
      },
      {
        "protein_label": "A/A:GLN158.O",
        "protein_index": 1237,
        "water_label": "G/A:HOH1338.O",
        "water_index": 2473,
        "distance_A": 3.474276595988924,
        "occupancy": 0.5,
        "ligand_near": false,
        "passes_v801_ca_screen": true
      },
      {
        "protein_label": "A/A:LYS159.NZ",
        "protein_index": 1251,
        "water_label": "G/A:HOH1338.O",
        "water_index": 2473,
        "distance_A": 3.58900586356968,
        "occupancy": 0.5,
        "ligand_near": false,
        "passes_v801_ca_screen": true
      },
      {
        "protein_label": "A/A:ASP52.OD1",
        "protein_index": 410,
        "water_label": "G/A:HOH1339.O",
        "water_index": 2474,
        "distance_A": 2.2839036860243165,
        "occupancy": 0.5,
        "ligand_near": false,
        "passes_v801_ca_screen": true
      },
      {
        "protein_label": "A/A:ARG182.NH2",
        "protein_index": 1432,
        "water_label": "G/A:HOH1339.O",
        "water_index": 2474,
        "distance_A": 3.0085718972376077,
        "occupancy": 0.5,
        "ligand_near": false,
        "passes_v801_ca_screen": false
      },
      {
        "protein_label": "A/A:GLU234.O",
        "protein_index": 1851,
        "water_label": "G/A:HOH1340.O",
        "water_index": 2475,
        "distance_A": 3.2879879704902915,
        "occupancy": 0.5,
        "ligand_near": false,
        "passes_v801_ca_screen": true
      },
      {
        "protein_label": "A/A:HIS64.NE2",
        "protein_index": 503,
        "water_label": "G/A:HOH1341.O",
        "water_index": 2476,
        "distance_A": 2.8419726179203666,
        "occupancy": 1.0,
        "ligand_near": false,
        "passes_v801_ca_screen": false
      },
      {
        "protein_label": "A/A:GLN74.OE1",
        "protein_index": 585,
        "water_label": "G/A:HOH1343.O",
        "water_index": 2478,
        "distance_A": 2.842301935434836,
        "occupancy": 1.0,
        "ligand_near": false,
        "passes_v801_ca_screen": false
      },
      {
        "protein_label": "A/A:LYS149.NZ",
        "protein_index": 1181,
        "water_label": "G/A:HOH1346.O",
        "water_index": 2481,
        "distance_A": 3.1495713218296526,
        "occupancy": 1.0,
        "ligand_near": false,
        "passes_v801_ca_screen": false
      },
      {
        "protein_label": "A/A:ASP190.OD1",
        "protein_index": 1494,
        "water_label": "G/A:HOH1348.O",
        "water_index": 2483,
        "distance_A": 2.5900089786214475,
        "occupancy": 1.0,
        "ligand_near": false,
        "passes_v801_ca_screen": true
      },
      {
        "protein_label": "A/A:ASN230.OD1",
        "protein_index": 1824,
        "water_label": "G/A:HOH1350.O",
        "water_index": 2485,
        "distance_A": 2.2970243298218174,
        "occupancy": 1.0,
        "ligand_near": false,
        "passes_v801_ca_screen": true
      },
      {
        "protein_label": "A/A:ASN232.ND2",
        "protein_index": 1842,
        "water_label": "G/A:HOH1350.O",
        "water_index": 2485,
        "distance_A": 2.754411097860923,
        "occupancy": 1.0,
        "ligand_near": false,
        "passes_v801_ca_screen": true
      },
      {
        "protein_label": "A/A:GLU234.O",
        "protein_index": 1851,
        "water_label": "G/A:HOH1352.O",
        "water_index": 2487,
        "distance_A": 3.3894488349191576,
        "occupancy": 1.0,
        "ligand_near": false,
        "passes_v801_ca_screen": true
      },
      {
        "protein_label": "A/A:GLU236.OE2",
        "protein_index": 1869,
        "water_label": "G/A:HOH1352.O",
        "water_index": 2487,
        "distance_A": 3.399262787420853,
        "occupancy": 1.0,
        "ligand_near": false,
        "passes_v801_ca_screen": true
      },
      {
        "protein_label": "A/A:ASP19.OD1",
        "protein_index": 144,
        "water_label": "G/A:HOH1353.O",
        "water_index": 2488,
        "distance_A": 2.536310247258731,
        "occupancy": 1.0,
        "ligand_near": false,
        "passes_v801_ca_screen": true
      },
      {
        "protein_label": "A/A:GLN53.O",
        "protein_index": 415,
        "water_label": "G/A:HOH1354.O",
        "water_index": 2489,
        "distance_A": 3.1244214581529346,
        "occupancy": 1.0,
        "ligand_near": false,
        "passes_v801_ca_screen": true
      },
      {
        "protein_label": "A/A:GLN53.OE1",
        "protein_index": 420,
        "water_label": "G/A:HOH1354.O",
        "water_index": 2489,
        "distance_A": 3.335766843362033,
        "occupancy": 1.0,
        "ligand_near": false,
        "passes_v801_ca_screen": true
      },
      {
        "protein_label": "A/A:THR55.OG1",
        "protein_index": 432,
        "water_label": "G/A:HOH1354.O",
        "water_index": 2489,
        "distance_A": 3.3862567284063294,
        "occupancy": 1.0,
        "ligand_near": false,
        "passes_v801_ca_screen": true
      },
      {
        "protein_label": "A/A:GLN255.OE1",
        "protein_index": 2040,
        "water_label": "G/A:HOH1355.O",
        "water_index": 2490,
        "distance_A": 2.645805704885342,
        "occupancy": 1.0,
        "ligand_near": false,
        "passes_v801_ca_screen": true
      },
      {
        "protein_label": "A/A:THR37.O",
        "protein_index": 290,
        "water_label": "G/A:HOH1355.O",
        "water_index": 2490,
        "distance_A": 2.7983210679144945,
        "occupancy": 1.0,
        "ligand_near": false,
        "passes_v801_ca_screen": true
      },
      {
        "protein_label": "A/A:GLN255.NE2",
        "protein_index": 2039,
        "water_label": "G/A:HOH1355.O",
        "water_index": 2490,
        "distance_A": 2.827810635087827,
        "occupancy": 1.0,
        "ligand_near": false,
        "passes_v801_ca_screen": true
      },
      {
        "protein_label": "A/A:LYS111.NZ",
        "protein_index": 876,
        "water_label": "G/A:HOH1356.O",
        "water_index": 2491,
        "distance_A": 3.311570121457664,
        "occupancy": 1.0,
        "ligand_near": false,
        "passes_v801_ca_screen": false
      },
      {
        "protein_label": "A/A:LYS133.NZ/A",
        "protein_index": 1063,
        "water_label": "G/A:HOH1358.O",
        "water_index": 2493,
        "distance_A": 2.5000654514900917,
        "occupancy": 1.0,
        "ligand_near": false,
        "passes_v801_ca_screen": false
      },
      {
        "protein_label": "A/A:ASN62.O",
        "protein_index": 485,
        "water_label": "G/A:HOH1359.O",
        "water_index": 2494,
        "distance_A": 2.631953346031996,
        "occupancy": 1.0,
        "ligand_near": false,
        "passes_v801_ca_screen": true
      },
      {
        "protein_label": "A/A:LYS159.NZ",
        "protein_index": 1251,
        "water_label": "G/A:HOH1362.O",
        "water_index": 2497,
        "distance_A": 2.553717817770574,
        "occupancy": 1.0,
        "ligand_near": false,
        "passes_v801_ca_screen": true
      },
      {
        "protein_label": "A/A:THR87.OG1",
        "protein_index": 673,
        "water_label": "G/A:HOH1363.O",
        "water_index": 2498,
        "distance_A": 3.0403989119214496,
        "occupancy": 1.0,
        "ligand_near": false,
        "passes_v801_ca_screen": true
      },
      {
        "protein_label": "A/A:ASP19.O",
        "protein_index": 141,
        "water_label": "G/A:HOH1365.O",
        "water_index": 2500,
        "distance_A": 3.2358216647366267,
        "occupancy": 1.0,
        "ligand_near": false,
        "passes_v801_ca_screen": true
      },
      {
        "protein_label": "A/A:LYS159.NZ",
        "protein_index": 1251,
        "water_label": "G/A:HOH1368.O",
        "water_index": 2503,
        "distance_A": 2.4969463391066657,
        "occupancy": 1.0,
        "ligand_near": false,
        "passes_v801_ca_screen": true
      },
      {
        "protein_label": "A/A:HIS4.O",
        "protein_index": 7,
        "water_label": "G/A:HOH1369.O",
        "water_index": 2504,
        "distance_A": 2.9100448416647655,
        "occupancy": 1.0,
        "ligand_near": false,
        "passes_v801_ca_screen": true
      },
      {
        "protein_label": "A/A:TYR40.O",
        "protein_index": 311,
        "water_label": "G/A:HOH1371.O",
        "water_index": 2506,
        "distance_A": 3.445435311090715,
        "occupancy": 1.0,
        "ligand_near": false,
        "passes_v801_ca_screen": true
      },
      {
        "protein_label": "A/A:ALA248.O",
        "protein_index": 1978,
        "water_label": "G/A:HOH1372.O",
        "water_index": 2507,
        "distance_A": 2.890918985354266,
        "occupancy": 1.0,
        "ligand_near": false,
        "passes_v801_ca_screen": true
      },
      {
        "protein_label": "A/A:GLN249.NE2",
        "protein_index": 1987,
        "water_label": "G/A:HOH1372.O",
        "water_index": 2507,
        "distance_A": 3.409848687564653,
        "occupancy": 1.0,
        "ligand_near": false,
        "passes_v801_ca_screen": true
      },
      {
        "protein_label": "A/A:ASP41.OD2",
        "protein_index": 327,
        "water_label": "G/A:HOH1373.O",
        "water_index": 2508,
        "distance_A": 2.710848361763979,
        "occupancy": 1.0,
        "ligand_near": false,
        "passes_v801_ca_screen": true
      },
      {
        "protein_label": "A/A:ASP75.OD2",
        "protein_index": 593,
        "water_label": "G/A:HOH1374.O",
        "water_index": 2509,
        "distance_A": 3.237719072055662,
        "occupancy": 1.0,
        "ligand_near": false,
        "passes_v801_ca_screen": true
      },
      {
        "protein_label": "A/A:LYS261.NZ",
        "protein_index": 2088,
        "water_label": "G/A:HOH1377.O",
        "water_index": 2512,
        "distance_A": 3.4645702755325383,
        "occupancy": 1.0,
        "ligand_near": false,
        "passes_v801_ca_screen": false
      },
      {
        "protein_label": "A/A:ASN178.O",
        "protein_index": 1391,
        "water_label": "G/A:HOH1378.O",
        "water_index": 2513,
        "distance_A": 3.202900302617454,
        "occupancy": 1.0,
        "ligand_near": false,
        "passes_v801_ca_screen": true
      },
      {
        "protein_label": "A/A:LYS76.NZ",
        "protein_index": 602,
        "water_label": "G/A:HOH1379.O",
        "water_index": 2514,
        "distance_A": 2.9330450366725658,
        "occupancy": 1.0,
        "ligand_near": false,
        "passes_v801_ca_screen": false
      },
      {
        "protein_label": "A/A:GLU234.OE2",
        "protein_index": 1856,
        "water_label": "G/A:HOH1380.O",
        "water_index": 2515,
        "distance_A": 2.5921438512738013,
        "occupancy": 1.0,
        "ligand_near": false,
        "passes_v801_ca_screen": true
      },
      {
        "protein_label": "A/A:ASP71.OD1",
        "protein_index": 561,
        "water_label": "G/A:HOH1381.O",
        "water_index": 2516,
        "distance_A": 3.4016784196882432,
        "occupancy": 1.0,
        "ligand_near": false,
        "passes_v801_ca_screen": true
      },
      {
        "protein_label": "A/A:GLY235.O",
        "protein_index": 1860,
        "water_label": "G/A:HOH1382.O",
        "water_index": 2517,
        "distance_A": 3.0448871904821284,
        "occupancy": 1.0,
        "ligand_near": false,
        "passes_v801_ca_screen": true
      },
      {
        "protein_label": "A/A:SER220.OG",
        "protein_index": 1735,
        "water_label": "G/A:HOH1383.O",
        "water_index": 2518,
        "distance_A": 3.3474111026941427,
        "occupancy": 1.0,
        "ligand_near": false,
        "passes_v801_ca_screen": true
      },
      {
        "protein_label": "A/A:GLU14.OE1",
        "protein_index": 93,
        "water_label": "G/A:HOH1384.O",
        "water_index": 2519,
        "distance_A": 2.2918460123753137,
        "occupancy": 1.0,
        "ligand_near": false,
        "passes_v801_ca_screen": true
      },
      {
        "protein_label": "A/A:GLU14.OE2",
        "protein_index": 94,
        "water_label": "G/A:HOH1384.O",
        "water_index": 2519,
        "distance_A": 3.0697950305003094,
        "occupancy": 1.0,
        "ligand_near": false,
        "passes_v801_ca_screen": true
      },
      {
        "protein_label": "A/A:GLN255.OE1",
        "protein_index": 2040,
        "water_label": "G/A:HOH1385.O",
        "water_index": 2520,
        "distance_A": 3.0651135383984665,
        "occupancy": 1.0,
        "ligand_near": false,
        "passes_v801_ca_screen": true
      },
      {
        "protein_label": "A/A:GLU187.OE1/A",
        "protein_index": 1470,
        "water_label": "G/A:HOH1390.O",
        "water_index": 2525,
        "distance_A": 2.641685800046201,
        "occupancy": 1.0,
        "ligand_near": false,
        "passes_v801_ca_screen": false
      },
      {
        "protein_label": "A/A:GLU187.OE2/A",
        "protein_index": 1472,
        "water_label": "G/A:HOH1390.O",
        "water_index": 2525,
        "distance_A": 2.654729431052566,
        "occupancy": 1.0,
        "ligand_near": false,
        "passes_v801_ca_screen": false
      },
      {
        "protein_label": "A/A:GLN74.NE2",
        "protein_index": 584,
        "water_label": "G/A:HOH1391.O",
        "water_index": 2526,
        "distance_A": 3.2232028420510432,
        "occupancy": 1.0,
        "ligand_near": false,
        "passes_v801_ca_screen": false
      },
      {
        "protein_label": "A/A:LYS170.NZ",
        "protein_index": 1337,
        "water_label": "G/A:HOH1396.O",
        "water_index": 2531,
        "distance_A": 3.0036138299050292,
        "occupancy": 1.0,
        "ligand_near": false,
        "passes_v801_ca_screen": false
      },
      {
        "protein_label": "A/A:LYS261.OXT",
        "protein_index": 2089,
        "water_label": "G/A:HOH1398.O",
        "water_index": 2533,
        "distance_A": 3.2589016339751162,
        "occupancy": 1.0,
        "ligand_near": false,
        "passes_v801_ca_screen": true
      },
      {
        "protein_label": "A/A:LYS261.O",
        "protein_index": 2083,
        "water_label": "G/A:HOH1398.O",
        "water_index": 2533,
        "distance_A": 3.4450792409612685,
        "occupancy": 1.0,
        "ligand_near": false,
        "passes_v801_ca_screen": true
      },
      {
        "protein_label": "A/A:ALA38.O",
        "protein_index": 297,
        "water_label": "G/A:HOH1402.O",
        "water_index": 2537,
        "distance_A": 3.405121880278043,
        "occupancy": 1.0,
        "ligand_near": false,
        "passes_v801_ca_screen": true
      },
      {
        "protein_label": "A/A:GLU26.OE1",
        "protein_index": 201,
        "water_label": "G/A:HOH1403.O",
        "water_index": 2538,
        "distance_A": 3.3616793983043576,
        "occupancy": 1.0,
        "ligand_near": false,
        "passes_v801_ca_screen": true
      },
      {
        "protein_label": "A/A:GLU236.OE1",
        "protein_index": 1868,
        "water_label": "G/A:HOH1404.O",
        "water_index": 2539,
        "distance_A": 2.6087830800153062,
        "occupancy": 1.0,
        "ligand_near": false,
        "passes_v801_ca_screen": false
      }
    ],
    "bridges": [
      {
        "water_label": "G/A:HOH1191.O",
        "water_index": 2326,
        "ligand_label": "D/A:AZM701.N2",
        "ligand_index": 2102,
        "protein_label": "A/A:PRO201.O",
        "protein_index": 1583,
        "ligand_water_A": 2.8373729544802444,
        "water_protein_A": 2.754314034049629,
        "occupancy": 1.0,
        "polar_3_5": true,
        "passes_v801_ca_screen": true
      },
      {
        "water_label": "G/A:HOH1191.O",
        "water_index": 2326,
        "ligand_label": "D/A:AZM701.N2",
        "ligand_index": 2102,
        "protein_label": "A/A:THR200.OG1",
        "protein_index": 1579,
        "ligand_water_A": 2.8373729544802444,
        "water_protein_A": 2.9056602269180756,
        "occupancy": 1.0,
        "polar_3_5": true,
        "passes_v801_ca_screen": true
      },
      {
        "water_label": "G/A:HOH1191.O",
        "water_index": 2326,
        "ligand_label": "D/A:AZM701.C2",
        "ligand_index": 2101,
        "protein_label": "A/A:PRO201.O",
        "protein_index": 1583,
        "ligand_water_A": 3.7389159047865257,
        "water_protein_A": 2.754314034049629,
        "occupancy": 1.0,
        "polar_3_5": false,
        "passes_v801_ca_screen": true
      },
      {
        "water_label": "G/A:HOH1191.O",
        "water_index": 2326,
        "ligand_label": "D/A:AZM701.C2",
        "ligand_index": 2101,
        "protein_label": "A/A:THR200.OG1",
        "protein_index": 1579,
        "ligand_water_A": 3.7389159047865257,
        "water_protein_A": 2.9056602269180756,
        "occupancy": 1.0,
        "polar_3_5": false,
        "passes_v801_ca_screen": true
      },
      {
        "water_label": "G/A:HOH1191.O",
        "water_index": 2326,
        "ligand_label": "D/A:AZM701.N3",
        "ligand_index": 2106,
        "protein_label": "A/A:PRO201.O",
        "protein_index": 1583,
        "ligand_water_A": 3.769695092084131,
        "water_protein_A": 2.754314034049629,
        "occupancy": 1.0,
        "polar_3_5": false,
        "passes_v801_ca_screen": true
      },
      {
        "water_label": "G/A:HOH1191.O",
        "water_index": 2326,
        "ligand_label": "D/A:AZM701.N3",
        "ligand_index": 2106,
        "protein_label": "A/A:THR200.OG1",
        "protein_index": 1579,
        "ligand_water_A": 3.769695092084131,
        "water_protein_A": 2.9056602269180756,
        "occupancy": 1.0,
        "polar_3_5": false,
        "passes_v801_ca_screen": true
      },
      {
        "water_label": "G/A:HOH1191.O",
        "water_index": 2326,
        "ligand_label": "D/A:AZM701.N4",
        "ligand_index": 2109,
        "protein_label": "A/A:PRO201.O",
        "protein_index": 1583,
        "ligand_water_A": 3.8730870927511103,
        "water_protein_A": 2.754314034049629,
        "occupancy": 1.0,
        "polar_3_5": false,
        "passes_v801_ca_screen": true
      },
      {
        "water_label": "G/A:HOH1191.O",
        "water_index": 2326,
        "ligand_label": "D/A:AZM701.N4",
        "ligand_index": 2109,
        "protein_label": "A/A:THR200.OG1",
        "protein_index": 1579,
        "ligand_water_A": 3.8730870927511103,
        "water_protein_A": 2.9056602269180756,
        "occupancy": 1.0,
        "polar_3_5": false,
        "passes_v801_ca_screen": true
      }
    ],
    "clusters": [
      {
        "cluster_id": "W001",
        "water_count": 1,
        "edge_count": 0,
        "cycle_rank": 0,
        "hub_count": 0,
        "seed_count": 1,
        "member_labels": [
          "G/A:HOH1191.O"
        ],
        "member_indices": [
          2326
        ]
      }
    ],
    "water_edges": [],
    "all_clusters": [
      {
        "cluster_id": "W001",
        "water_count": 1,
        "edge_count": 0,
        "cycle_rank": 0,
        "hub_count": 0,
        "seed_count": 1,
        "member_labels": [
          "G/A:HOH1191.O"
        ],
        "member_indices": [
          2326
        ]
      },
      {
        "cluster_id": "W002",
        "water_count": 9,
        "edge_count": 13,
        "cycle_rank": 5,
        "hub_count": 6,
        "seed_count": 0,
        "member_labels": [
          "G/A:HOH1015.O",
          "G/A:HOH1024.O",
          "G/A:HOH1027.O",
          "G/A:HOH1030.O",
          "G/A:HOH1087.O",
          "G/A:HOH1091.O",
          "G/A:HOH1104.O",
          "G/A:HOH1108.O",
          "G/A:HOH1158.O"
        ],
        "member_indices": [
          2150,
          2159,
          2162,
          2165,
          2222,
          2226,
          2239,
          2243,
          2293
        ]
      },
      {
        "cluster_id": "W003",
        "water_count": 8,
        "edge_count": 7,
        "cycle_rank": 0,
        "hub_count": 1,
        "seed_count": 0,
        "member_labels": [
          "G/A:HOH1008.O",
          "G/A:HOH1067.O",
          "G/A:HOH1078.O",
          "G/A:HOH1193.O",
          "G/A:HOH1244.O",
          "G/A:HOH1263.O",
          "G/A:HOH1293.O",
          "G/A:HOH1402.O"
        ],
        "member_indices": [
          2143,
          2202,
          2213,
          2328,
          2379,
          2398,
          2428,
          2537
        ]
      },
      {
        "cluster_id": "W004",
        "water_count": 8,
        "edge_count": 7,
        "cycle_rank": 0,
        "hub_count": 1,
        "seed_count": 0,
        "member_labels": [
          "G/A:HOH1086.O",
          "G/A:HOH1096.O",
          "G/A:HOH1122.O",
          "G/A:HOH1130.O",
          "G/A:HOH1134.O",
          "G/A:HOH1159.O",
          "G/A:HOH1279.O",
          "G/A:HOH1281.O"
        ],
        "member_indices": [
          2221,
          2231,
          2257,
          2265,
          2269,
          2294,
          2414,
          2416
        ]
      },
      {
        "cluster_id": "W005",
        "water_count": 6,
        "edge_count": 7,
        "cycle_rank": 2,
        "hub_count": 2,
        "seed_count": 0,
        "member_labels": [
          "G/A:HOH1022.O",
          "G/A:HOH1168.O",
          "G/A:HOH1186.O",
          "G/A:HOH1204.O",
          "G/A:HOH1372.O",
          "G/A:HOH1384.O"
        ],
        "member_indices": [
          2157,
          2303,
          2321,
          2339,
          2507,
          2519
        ]
      },
      {
        "cluster_id": "W006",
        "water_count": 6,
        "edge_count": 5,
        "cycle_rank": 0,
        "hub_count": 0,
        "seed_count": 0,
        "member_labels": [
          "G/A:HOH1057.O",
          "G/A:HOH1061.O",
          "G/A:HOH1064.O",
          "G/A:HOH1073.O",
          "G/A:HOH1177.O",
          "G/A:HOH1203.O"
        ],
        "member_indices": [
          2192,
          2196,
          2199,
          2208,
          2312,
          2338
        ]
      },
      {
        "cluster_id": "W007",
        "water_count": 6,
        "edge_count": 7,
        "cycle_rank": 2,
        "hub_count": 2,
        "seed_count": 0,
        "member_labels": [
          "G/A:HOH1100.O",
          "G/A:HOH1107.O",
          "G/A:HOH1116.O",
          "G/A:HOH1167.O",
          "G/A:HOH1211.O",
          "G/A:HOH1346.O"
        ],
        "member_indices": [
          2235,
          2242,
          2251,
          2302,
          2346,
          2481
        ]
      },
      {
        "cluster_id": "W008",
        "water_count": 5,
        "edge_count": 5,
        "cycle_rank": 1,
        "hub_count": 1,
        "seed_count": 0,
        "member_labels": [
          "G/A:HOH1029.O",
          "G/A:HOH1083.O",
          "G/A:HOH1117.O",
          "G/A:HOH1149.O",
          "G/A:HOH1245.O"
        ],
        "member_indices": [
          2164,
          2218,
          2252,
          2284,
          2380
        ]
      },
      {
        "cluster_id": "W009",
        "water_count": 5,
        "edge_count": 4,
        "cycle_rank": 0,
        "hub_count": 1,
        "seed_count": 0,
        "member_labels": [
          "G/A:HOH1033.O",
          "G/A:HOH1154.O",
          "G/A:HOH1207.O",
          "G/A:HOH1256.O",
          "G/A:HOH1273.O"
        ],
        "member_indices": [
          2168,
          2289,
          2342,
          2391,
          2408
        ]
      },
      {
        "cluster_id": "W010",
        "water_count": 5,
        "edge_count": 4,
        "cycle_rank": 0,
        "hub_count": 0,
        "seed_count": 0,
        "member_labels": [
          "G/A:HOH1040.O",
          "G/A:HOH1047.O",
          "G/A:HOH1066.O",
          "G/A:HOH1228.O",
          "G/A:HOH1231.O"
        ],
        "member_indices": [
          2175,
          2182,
          2201,
          2363,
          2366
        ]
      },
      {
        "cluster_id": "W011",
        "water_count": 5,
        "edge_count": 5,
        "cycle_rank": 1,
        "hub_count": 0,
        "seed_count": 0,
        "member_labels": [
          "G/A:HOH1098.O",
          "G/A:HOH1109.O",
          "G/A:HOH1135.O",
          "G/A:HOH1178.O",
          "G/A:HOH1212.O"
        ],
        "member_indices": [
          2233,
          2244,
          2270,
          2313,
          2347
        ]
      },
      {
        "cluster_id": "W012",
        "water_count": 5,
        "edge_count": 4,
        "cycle_rank": 0,
        "hub_count": 0,
        "seed_count": 0,
        "member_labels": [
          "G/A:HOH1136.O",
          "G/A:HOH1188.O",
          "G/A:HOH1194.O",
          "G/A:HOH1210.O",
          "G/A:HOH1214.O"
        ],
        "member_indices": [
          2271,
          2323,
          2329,
          2345,
          2349
        ]
      },
      {
        "cluster_id": "W013",
        "water_count": 5,
        "edge_count": 4,
        "cycle_rank": 0,
        "hub_count": 1,
        "seed_count": 0,
        "member_labels": [
          "G/A:HOH1170.O",
          "G/A:HOH1201.O",
          "G/A:HOH1217.O",
          "G/A:HOH1259.O",
          "G/A:HOH1260.O"
        ],
        "member_indices": [
          2305,
          2336,
          2352,
          2394,
          2395
        ]
      },
      {
        "cluster_id": "W014",
        "water_count": 4,
        "edge_count": 3,
        "cycle_rank": 0,
        "hub_count": 0,
        "seed_count": 0,
        "member_labels": [
          "G/A:HOH1010.O",
          "G/A:HOH1268.O",
          "G/A:HOH1270.O",
          "G/A:HOH1404.O"
        ],
        "member_indices": [
          2145,
          2403,
          2405,
          2539
        ]
      },
      {
        "cluster_id": "W015",
        "water_count": 4,
        "edge_count": 3,
        "cycle_rank": 0,
        "hub_count": 1,
        "seed_count": 0,
        "member_labels": [
          "G/A:HOH1016.O",
          "G/A:HOH1048.O",
          "G/A:HOH1110.O",
          "G/A:HOH1220.O"
        ],
        "member_indices": [
          2151,
          2183,
          2245,
          2355
        ]
      },
      {
        "cluster_id": "W016",
        "water_count": 4,
        "edge_count": 3,
        "cycle_rank": 0,
        "hub_count": 0,
        "seed_count": 0,
        "member_labels": [
          "G/A:HOH1019.O",
          "G/A:HOH1041.O",
          "G/A:HOH1049.O",
          "G/A:HOH1254.O"
        ],
        "member_indices": [
          2154,
          2176,
          2184,
          2389
        ]
      },
      {
        "cluster_id": "W017",
        "water_count": 4,
        "edge_count": 3,
        "cycle_rank": 0,
        "hub_count": 0,
        "seed_count": 0,
        "member_labels": [
          "G/A:HOH1032.O",
          "G/A:HOH1092.O",
          "G/A:HOH1141.O",
          "G/A:HOH1172.O"
        ],
        "member_indices": [
          2167,
          2227,
          2276,
          2307
        ]
      },
      {
        "cluster_id": "W018",
        "water_count": 4,
        "edge_count": 3,
        "cycle_rank": 0,
        "hub_count": 1,
        "seed_count": 0,
        "member_labels": [
          "G/A:HOH1050.O",
          "G/A:HOH1054.O",
          "G/A:HOH1055.O",
          "G/A:HOH1062.O"
        ],
        "member_indices": [
          2185,
          2189,
          2190,
          2197
        ]
      },
      {
        "cluster_id": "W019",
        "water_count": 4,
        "edge_count": 3,
        "cycle_rank": 0,
        "hub_count": 0,
        "seed_count": 0,
        "member_labels": [
          "G/A:HOH1118.O",
          "G/A:HOH1124.O",
          "G/A:HOH1127.O",
          "G/A:HOH1131.O"
        ],
        "member_indices": [
          2253,
          2259,
          2262,
          2266
        ]
      },
      {
        "cluster_id": "W020",
        "water_count": 3,
        "edge_count": 2,
        "cycle_rank": 0,
        "hub_count": 0,
        "seed_count": 0,
        "member_labels": [
          "G/A:HOH1001.O",
          "G/A:HOH1241.O",
          "G/A:HOH1341.O"
        ],
        "member_indices": [
          2136,
          2376,
          2476
        ]
      },
      {
        "cluster_id": "W021",
        "water_count": 3,
        "edge_count": 2,
        "cycle_rank": 0,
        "hub_count": 0,
        "seed_count": 0,
        "member_labels": [
          "G/A:HOH1005.O",
          "G/A:HOH1043.O",
          "G/A:HOH1276.O"
        ],
        "member_indices": [
          2140,
          2178,
          2411
        ]
      },
      {
        "cluster_id": "W022",
        "water_count": 3,
        "edge_count": 2,
        "cycle_rank": 0,
        "hub_count": 0,
        "seed_count": 0,
        "member_labels": [
          "G/A:HOH1037.O",
          "G/A:HOH1146.O",
          "G/A:HOH1234.O"
        ],
        "member_indices": [
          2172,
          2281,
          2369
        ]
      },
      {
        "cluster_id": "W023",
        "water_count": 3,
        "edge_count": 2,
        "cycle_rank": 0,
        "hub_count": 0,
        "seed_count": 0,
        "member_labels": [
          "G/A:HOH1059.O",
          "G/A:HOH1060.O",
          "G/A:HOH1382.O"
        ],
        "member_indices": [
          2194,
          2195,
          2517
        ]
      },
      {
        "cluster_id": "W024",
        "water_count": 3,
        "edge_count": 2,
        "cycle_rank": 0,
        "hub_count": 0,
        "seed_count": 0,
        "member_labels": [
          "G/A:HOH1076.O",
          "G/A:HOH1179.O",
          "G/A:HOH1215.O"
        ],
        "member_indices": [
          2211,
          2314,
          2350
        ]
      },
      {
        "cluster_id": "W025",
        "water_count": 3,
        "edge_count": 2,
        "cycle_rank": 0,
        "hub_count": 0,
        "seed_count": 0,
        "member_labels": [
          "G/A:HOH1140.O",
          "G/A:HOH1190.O",
          "G/A:HOH1358.O"
        ],
        "member_indices": [
          2275,
          2325,
          2493
        ]
      },
      {
        "cluster_id": "W026",
        "water_count": 3,
        "edge_count": 2,
        "cycle_rank": 0,
        "hub_count": 0,
        "seed_count": 0,
        "member_labels": [
          "G/A:HOH1147.O",
          "G/A:HOH1161.O",
          "G/A:HOH1184.O"
        ],
        "member_indices": [
          2282,
          2296,
          2319
        ]
      },
      {
        "cluster_id": "W027",
        "water_count": 3,
        "edge_count": 2,
        "cycle_rank": 0,
        "hub_count": 0,
        "seed_count": 0,
        "member_labels": [
          "G/A:HOH1174.O",
          "G/A:HOH1176.O",
          "G/A:HOH1275.O"
        ],
        "member_indices": [
          2309,
          2311,
          2410
        ]
      },
      {
        "cluster_id": "W028",
        "water_count": 3,
        "edge_count": 2,
        "cycle_rank": 0,
        "hub_count": 0,
        "seed_count": 0,
        "member_labels": [
          "G/A:HOH1185.O",
          "G/A:HOH1235.O",
          "G/A:HOH1348.O"
        ],
        "member_indices": [
          2320,
          2370,
          2483
        ]
      },
      {
        "cluster_id": "W029",
        "water_count": 2,
        "edge_count": 1,
        "cycle_rank": 0,
        "hub_count": 0,
        "seed_count": 0,
        "member_labels": [
          "G/A:HOH1004.O",
          "G/A:HOH1071.O"
        ],
        "member_indices": [
          2139,
          2206
        ]
      },
      {
        "cluster_id": "W030",
        "water_count": 2,
        "edge_count": 1,
        "cycle_rank": 0,
        "hub_count": 0,
        "seed_count": 0,
        "member_labels": [
          "G/A:HOH1018.O",
          "G/A:HOH1171.O"
        ],
        "member_indices": [
          2153,
          2306
        ]
      },
      {
        "cluster_id": "W031",
        "water_count": 2,
        "edge_count": 1,
        "cycle_rank": 0,
        "hub_count": 0,
        "seed_count": 0,
        "member_labels": [
          "G/A:HOH1020.O",
          "G/A:HOH1196.O"
        ],
        "member_indices": [
          2155,
          2331
        ]
      },
      {
        "cluster_id": "W032",
        "water_count": 2,
        "edge_count": 1,
        "cycle_rank": 0,
        "hub_count": 0,
        "seed_count": 0,
        "member_labels": [
          "G/A:HOH1021.O",
          "G/A:HOH1132.O"
        ],
        "member_indices": [
          2156,
          2267
        ]
      },
      {
        "cluster_id": "W033",
        "water_count": 2,
        "edge_count": 1,
        "cycle_rank": 0,
        "hub_count": 0,
        "seed_count": 0,
        "member_labels": [
          "G/A:HOH1023.O",
          "G/A:HOH1383.O"
        ],
        "member_indices": [
          2158,
          2518
        ]
      },
      {
        "cluster_id": "W034",
        "water_count": 2,
        "edge_count": 1,
        "cycle_rank": 0,
        "hub_count": 0,
        "seed_count": 0,
        "member_labels": [
          "G/A:HOH1026.O",
          "G/A:HOH1257.O"
        ],
        "member_indices": [
          2161,
          2392
        ]
      },
      {
        "cluster_id": "W035",
        "water_count": 2,
        "edge_count": 1,
        "cycle_rank": 0,
        "hub_count": 0,
        "seed_count": 0,
        "member_labels": [
          "G/A:HOH1028.O",
          "G/A:HOH1053.O"
        ],
        "member_indices": [
          2163,
          2188
        ]
      },
      {
        "cluster_id": "W036",
        "water_count": 2,
        "edge_count": 1,
        "cycle_rank": 0,
        "hub_count": 0,
        "seed_count": 0,
        "member_labels": [
          "G/A:HOH1058.O",
          "G/A:HOH1093.O"
        ],
        "member_indices": [
          2193,
          2228
        ]
      },
      {
        "cluster_id": "W037",
        "water_count": 2,
        "edge_count": 1,
        "cycle_rank": 0,
        "hub_count": 0,
        "seed_count": 0,
        "member_labels": [
          "G/A:HOH1063.O",
          "G/A:HOH1090.O"
        ],
        "member_indices": [
          2198,
          2225
        ]
      },
      {
        "cluster_id": "W038",
        "water_count": 2,
        "edge_count": 1,
        "cycle_rank": 0,
        "hub_count": 0,
        "seed_count": 0,
        "member_labels": [
          "G/A:HOH1069.O",
          "G/A:HOH1247.O"
        ],
        "member_indices": [
          2204,
          2382
        ]
      },
      {
        "cluster_id": "W039",
        "water_count": 2,
        "edge_count": 1,
        "cycle_rank": 0,
        "hub_count": 0,
        "seed_count": 0,
        "member_labels": [
          "G/A:HOH1075.O",
          "G/A:HOH1089.O"
        ],
        "member_indices": [
          2210,
          2224
        ]
      },
      {
        "cluster_id": "W040",
        "water_count": 2,
        "edge_count": 1,
        "cycle_rank": 0,
        "hub_count": 0,
        "seed_count": 0,
        "member_labels": [
          "G/A:HOH1094.O",
          "G/A:HOH1151.O"
        ],
        "member_indices": [
          2229,
          2286
        ]
      },
      {
        "cluster_id": "W041",
        "water_count": 2,
        "edge_count": 1,
        "cycle_rank": 0,
        "hub_count": 0,
        "seed_count": 0,
        "member_labels": [
          "G/A:HOH1097.O",
          "G/A:HOH1187.O"
        ],
        "member_indices": [
          2232,
          2322
        ]
      },
      {
        "cluster_id": "W042",
        "water_count": 2,
        "edge_count": 1,
        "cycle_rank": 0,
        "hub_count": 0,
        "seed_count": 0,
        "member_labels": [
          "G/A:HOH1106.O",
          "G/A:HOH1271.O"
        ],
        "member_indices": [
          2241,
          2406
        ]
      },
      {
        "cluster_id": "W043",
        "water_count": 2,
        "edge_count": 1,
        "cycle_rank": 0,
        "hub_count": 0,
        "seed_count": 0,
        "member_labels": [
          "G/A:HOH1129.O",
          "G/A:HOH1380.O"
        ],
        "member_indices": [
          2264,
          2515
        ]
      },
      {
        "cluster_id": "W044",
        "water_count": 2,
        "edge_count": 1,
        "cycle_rank": 0,
        "hub_count": 0,
        "seed_count": 0,
        "member_labels": [
          "G/A:HOH1142.O",
          "G/A:HOH1143.O"
        ],
        "member_indices": [
          2277,
          2278
        ]
      },
      {
        "cluster_id": "W045",
        "water_count": 2,
        "edge_count": 1,
        "cycle_rank": 0,
        "hub_count": 0,
        "seed_count": 0,
        "member_labels": [
          "G/A:HOH1148.O",
          "G/A:HOH1208.O"
        ],
        "member_indices": [
          2283,
          2343
        ]
      },
      {
        "cluster_id": "W046",
        "water_count": 2,
        "edge_count": 1,
        "cycle_rank": 0,
        "hub_count": 0,
        "seed_count": 0,
        "member_labels": [
          "G/A:HOH1156.O",
          "G/A:HOH1169.O"
        ],
        "member_indices": [
          2291,
          2304
        ]
      },
      {
        "cluster_id": "W047",
        "water_count": 2,
        "edge_count": 1,
        "cycle_rank": 0,
        "hub_count": 0,
        "seed_count": 0,
        "member_labels": [
          "G/A:HOH1162.O",
          "G/A:HOH1292.O"
        ],
        "member_indices": [
          2297,
          2427
        ]
      },
      {
        "cluster_id": "W048",
        "water_count": 2,
        "edge_count": 1,
        "cycle_rank": 0,
        "hub_count": 0,
        "seed_count": 0,
        "member_labels": [
          "G/A:HOH1164.O",
          "G/A:HOH1284.O"
        ],
        "member_indices": [
          2299,
          2419
        ]
      },
      {
        "cluster_id": "W049",
        "water_count": 2,
        "edge_count": 1,
        "cycle_rank": 0,
        "hub_count": 0,
        "seed_count": 0,
        "member_labels": [
          "G/A:HOH1165.O",
          "G/A:HOH1181.O"
        ],
        "member_indices": [
          2300,
          2316
        ]
      },
      {
        "cluster_id": "W050",
        "water_count": 2,
        "edge_count": 1,
        "cycle_rank": 0,
        "hub_count": 0,
        "seed_count": 0,
        "member_labels": [
          "G/A:HOH1166.O",
          "G/A:HOH1195.O"
        ],
        "member_indices": [
          2301,
          2330
        ]
      },
      {
        "cluster_id": "W051",
        "water_count": 2,
        "edge_count": 1,
        "cycle_rank": 0,
        "hub_count": 0,
        "seed_count": 0,
        "member_labels": [
          "G/A:HOH1219.O",
          "G/A:HOH1267.O"
        ],
        "member_indices": [
          2354,
          2402
        ]
      },
      {
        "cluster_id": "W052",
        "water_count": 2,
        "edge_count": 1,
        "cycle_rank": 0,
        "hub_count": 0,
        "seed_count": 0,
        "member_labels": [
          "G/A:HOH1221.O",
          "G/A:HOH1224.O"
        ],
        "member_indices": [
          2356,
          2359
        ]
      },
      {
        "cluster_id": "W053",
        "water_count": 2,
        "edge_count": 1,
        "cycle_rank": 0,
        "hub_count": 0,
        "seed_count": 0,
        "member_labels": [
          "G/A:HOH1265.O",
          "G/A:HOH1368.O"
        ],
        "member_indices": [
          2400,
          2503
        ]
      },
      {
        "cluster_id": "W054",
        "water_count": 2,
        "edge_count": 1,
        "cycle_rank": 0,
        "hub_count": 0,
        "seed_count": 0,
        "member_labels": [
          "G/A:HOH1353.O",
          "G/A:HOH1365.O"
        ],
        "member_indices": [
          2488,
          2500
        ]
      },
      {
        "cluster_id": "W055",
        "water_count": 2,
        "edge_count": 1,
        "cycle_rank": 0,
        "hub_count": 0,
        "seed_count": 0,
        "member_labels": [
          "G/A:HOH1379.O",
          "G/A:HOH1391.O"
        ],
        "member_indices": [
          2514,
          2526
        ]
      },
      {
        "cluster_id": "W056",
        "water_count": 1,
        "edge_count": 0,
        "cycle_rank": 0,
        "hub_count": 0,
        "seed_count": 0,
        "member_labels": [
          "G/A:HOH1002.O"
        ],
        "member_indices": [
          2137
        ]
      },
      {
        "cluster_id": "W057",
        "water_count": 1,
        "edge_count": 0,
        "cycle_rank": 0,
        "hub_count": 0,
        "seed_count": 0,
        "member_labels": [
          "G/A:HOH1003.O"
        ],
        "member_indices": [
          2138
        ]
      },
      {
        "cluster_id": "W058",
        "water_count": 1,
        "edge_count": 0,
        "cycle_rank": 0,
        "hub_count": 0,
        "seed_count": 0,
        "member_labels": [
          "G/A:HOH1006.O"
        ],
        "member_indices": [
          2141
        ]
      },
      {
        "cluster_id": "W059",
        "water_count": 1,
        "edge_count": 0,
        "cycle_rank": 0,
        "hub_count": 0,
        "seed_count": 0,
        "member_labels": [
          "G/A:HOH1007.O"
        ],
        "member_indices": [
          2142
        ]
      },
      {
        "cluster_id": "W060",
        "water_count": 1,
        "edge_count": 0,
        "cycle_rank": 0,
        "hub_count": 0,
        "seed_count": 0,
        "member_labels": [
          "G/A:HOH1013.O"
        ],
        "member_indices": [
          2148
        ]
      },
      {
        "cluster_id": "W061",
        "water_count": 1,
        "edge_count": 0,
        "cycle_rank": 0,
        "hub_count": 0,
        "seed_count": 0,
        "member_labels": [
          "G/A:HOH1014.O"
        ],
        "member_indices": [
          2149
        ]
      },
      {
        "cluster_id": "W062",
        "water_count": 1,
        "edge_count": 0,
        "cycle_rank": 0,
        "hub_count": 0,
        "seed_count": 0,
        "member_labels": [
          "G/A:HOH1017.O"
        ],
        "member_indices": [
          2152
        ]
      },
      {
        "cluster_id": "W063",
        "water_count": 1,
        "edge_count": 0,
        "cycle_rank": 0,
        "hub_count": 0,
        "seed_count": 0,
        "member_labels": [
          "G/A:HOH1025.O"
        ],
        "member_indices": [
          2160
        ]
      },
      {
        "cluster_id": "W064",
        "water_count": 1,
        "edge_count": 0,
        "cycle_rank": 0,
        "hub_count": 0,
        "seed_count": 0,
        "member_labels": [
          "G/A:HOH1031.O"
        ],
        "member_indices": [
          2166
        ]
      },
      {
        "cluster_id": "W065",
        "water_count": 1,
        "edge_count": 0,
        "cycle_rank": 0,
        "hub_count": 0,
        "seed_count": 0,
        "member_labels": [
          "G/A:HOH1034.O"
        ],
        "member_indices": [
          2169
        ]
      },
      {
        "cluster_id": "W066",
        "water_count": 1,
        "edge_count": 0,
        "cycle_rank": 0,
        "hub_count": 0,
        "seed_count": 0,
        "member_labels": [
          "G/A:HOH1035.O"
        ],
        "member_indices": [
          2170
        ]
      },
      {
        "cluster_id": "W067",
        "water_count": 1,
        "edge_count": 0,
        "cycle_rank": 0,
        "hub_count": 0,
        "seed_count": 0,
        "member_labels": [
          "G/A:HOH1036.O"
        ],
        "member_indices": [
          2171
        ]
      },
      {
        "cluster_id": "W068",
        "water_count": 1,
        "edge_count": 0,
        "cycle_rank": 0,
        "hub_count": 0,
        "seed_count": 0,
        "member_labels": [
          "G/A:HOH1039.O"
        ],
        "member_indices": [
          2174
        ]
      },
      {
        "cluster_id": "W069",
        "water_count": 1,
        "edge_count": 0,
        "cycle_rank": 0,
        "hub_count": 0,
        "seed_count": 0,
        "member_labels": [
          "G/A:HOH1042.O"
        ],
        "member_indices": [
          2177
        ]
      },
      {
        "cluster_id": "W070",
        "water_count": 1,
        "edge_count": 0,
        "cycle_rank": 0,
        "hub_count": 0,
        "seed_count": 0,
        "member_labels": [
          "G/A:HOH1044.O"
        ],
        "member_indices": [
          2179
        ]
      },
      {
        "cluster_id": "W071",
        "water_count": 1,
        "edge_count": 0,
        "cycle_rank": 0,
        "hub_count": 0,
        "seed_count": 0,
        "member_labels": [
          "G/A:HOH1045.O"
        ],
        "member_indices": [
          2180
        ]
      },
      {
        "cluster_id": "W072",
        "water_count": 1,
        "edge_count": 0,
        "cycle_rank": 0,
        "hub_count": 0,
        "seed_count": 0,
        "member_labels": [
          "G/A:HOH1046.O"
        ],
        "member_indices": [
          2181
        ]
      },
      {
        "cluster_id": "W073",
        "water_count": 1,
        "edge_count": 0,
        "cycle_rank": 0,
        "hub_count": 0,
        "seed_count": 0,
        "member_labels": [
          "G/A:HOH1051.O"
        ],
        "member_indices": [
          2186
        ]
      },
      {
        "cluster_id": "W074",
        "water_count": 1,
        "edge_count": 0,
        "cycle_rank": 0,
        "hub_count": 0,
        "seed_count": 0,
        "member_labels": [
          "G/A:HOH1052.O"
        ],
        "member_indices": [
          2187
        ]
      },
      {
        "cluster_id": "W075",
        "water_count": 1,
        "edge_count": 0,
        "cycle_rank": 0,
        "hub_count": 0,
        "seed_count": 0,
        "member_labels": [
          "G/A:HOH1056.O"
        ],
        "member_indices": [
          2191
        ]
      },
      {
        "cluster_id": "W076",
        "water_count": 1,
        "edge_count": 0,
        "cycle_rank": 0,
        "hub_count": 0,
        "seed_count": 0,
        "member_labels": [
          "G/A:HOH1072.O"
        ],
        "member_indices": [
          2207
        ]
      },
      {
        "cluster_id": "W077",
        "water_count": 1,
        "edge_count": 0,
        "cycle_rank": 0,
        "hub_count": 0,
        "seed_count": 0,
        "member_labels": [
          "G/A:HOH1074.O"
        ],
        "member_indices": [
          2209
        ]
      },
      {
        "cluster_id": "W078",
        "water_count": 1,
        "edge_count": 0,
        "cycle_rank": 0,
        "hub_count": 0,
        "seed_count": 0,
        "member_labels": [
          "G/A:HOH1079.O"
        ],
        "member_indices": [
          2214
        ]
      },
      {
        "cluster_id": "W079",
        "water_count": 1,
        "edge_count": 0,
        "cycle_rank": 0,
        "hub_count": 0,
        "seed_count": 0,
        "member_labels": [
          "G/A:HOH1080.O"
        ],
        "member_indices": [
          2215
        ]
      },
      {
        "cluster_id": "W080",
        "water_count": 1,
        "edge_count": 0,
        "cycle_rank": 0,
        "hub_count": 0,
        "seed_count": 0,
        "member_labels": [
          "G/A:HOH1081.O"
        ],
        "member_indices": [
          2216
        ]
      },
      {
        "cluster_id": "W081",
        "water_count": 1,
        "edge_count": 0,
        "cycle_rank": 0,
        "hub_count": 0,
        "seed_count": 0,
        "member_labels": [
          "G/A:HOH1082.O"
        ],
        "member_indices": [
          2217
        ]
      },
      {
        "cluster_id": "W082",
        "water_count": 1,
        "edge_count": 0,
        "cycle_rank": 0,
        "hub_count": 0,
        "seed_count": 0,
        "member_labels": [
          "G/A:HOH1088.O"
        ],
        "member_indices": [
          2223
        ]
      },
      {
        "cluster_id": "W083",
        "water_count": 1,
        "edge_count": 0,
        "cycle_rank": 0,
        "hub_count": 0,
        "seed_count": 0,
        "member_labels": [
          "G/A:HOH1095.O"
        ],
        "member_indices": [
          2230
        ]
      },
      {
        "cluster_id": "W084",
        "water_count": 1,
        "edge_count": 0,
        "cycle_rank": 0,
        "hub_count": 0,
        "seed_count": 0,
        "member_labels": [
          "G/A:HOH1099.O"
        ],
        "member_indices": [
          2234
        ]
      },
      {
        "cluster_id": "W085",
        "water_count": 1,
        "edge_count": 0,
        "cycle_rank": 0,
        "hub_count": 0,
        "seed_count": 0,
        "member_labels": [
          "G/A:HOH1101.O"
        ],
        "member_indices": [
          2236
        ]
      },
      {
        "cluster_id": "W086",
        "water_count": 1,
        "edge_count": 0,
        "cycle_rank": 0,
        "hub_count": 0,
        "seed_count": 0,
        "member_labels": [
          "G/A:HOH1102.O"
        ],
        "member_indices": [
          2237
        ]
      },
      {
        "cluster_id": "W087",
        "water_count": 1,
        "edge_count": 0,
        "cycle_rank": 0,
        "hub_count": 0,
        "seed_count": 0,
        "member_labels": [
          "G/A:HOH1103.O"
        ],
        "member_indices": [
          2238
        ]
      },
      {
        "cluster_id": "W088",
        "water_count": 1,
        "edge_count": 0,
        "cycle_rank": 0,
        "hub_count": 0,
        "seed_count": 0,
        "member_labels": [
          "G/A:HOH1105.O"
        ],
        "member_indices": [
          2240
        ]
      },
      {
        "cluster_id": "W089",
        "water_count": 1,
        "edge_count": 0,
        "cycle_rank": 0,
        "hub_count": 0,
        "seed_count": 0,
        "member_labels": [
          "G/A:HOH1114.O"
        ],
        "member_indices": [
          2249
        ]
      },
      {
        "cluster_id": "W090",
        "water_count": 1,
        "edge_count": 0,
        "cycle_rank": 0,
        "hub_count": 0,
        "seed_count": 0,
        "member_labels": [
          "G/A:HOH1115.O"
        ],
        "member_indices": [
          2250
        ]
      },
      {
        "cluster_id": "W091",
        "water_count": 1,
        "edge_count": 0,
        "cycle_rank": 0,
        "hub_count": 0,
        "seed_count": 0,
        "member_labels": [
          "G/A:HOH1119.O"
        ],
        "member_indices": [
          2254
        ]
      },
      {
        "cluster_id": "W092",
        "water_count": 1,
        "edge_count": 0,
        "cycle_rank": 0,
        "hub_count": 0,
        "seed_count": 0,
        "member_labels": [
          "G/A:HOH1121.O"
        ],
        "member_indices": [
          2256
        ]
      },
      {
        "cluster_id": "W093",
        "water_count": 1,
        "edge_count": 0,
        "cycle_rank": 0,
        "hub_count": 0,
        "seed_count": 0,
        "member_labels": [
          "G/A:HOH1123.O"
        ],
        "member_indices": [
          2258
        ]
      },
      {
        "cluster_id": "W094",
        "water_count": 1,
        "edge_count": 0,
        "cycle_rank": 0,
        "hub_count": 0,
        "seed_count": 0,
        "member_labels": [
          "G/A:HOH1125.O"
        ],
        "member_indices": [
          2260
        ]
      },
      {
        "cluster_id": "W095",
        "water_count": 1,
        "edge_count": 0,
        "cycle_rank": 0,
        "hub_count": 0,
        "seed_count": 0,
        "member_labels": [
          "G/A:HOH1128.O"
        ],
        "member_indices": [
          2263
        ]
      },
      {
        "cluster_id": "W096",
        "water_count": 1,
        "edge_count": 0,
        "cycle_rank": 0,
        "hub_count": 0,
        "seed_count": 0,
        "member_labels": [
          "G/A:HOH1145.O"
        ],
        "member_indices": [
          2280
        ]
      },
      {
        "cluster_id": "W097",
        "water_count": 1,
        "edge_count": 0,
        "cycle_rank": 0,
        "hub_count": 0,
        "seed_count": 0,
        "member_labels": [
          "G/A:HOH1150.O"
        ],
        "member_indices": [
          2285
        ]
      },
      {
        "cluster_id": "W098",
        "water_count": 1,
        "edge_count": 0,
        "cycle_rank": 0,
        "hub_count": 0,
        "seed_count": 0,
        "member_labels": [
          "G/A:HOH1152.O"
        ],
        "member_indices": [
          2287
        ]
      },
      {
        "cluster_id": "W099",
        "water_count": 1,
        "edge_count": 0,
        "cycle_rank": 0,
        "hub_count": 0,
        "seed_count": 0,
        "member_labels": [
          "G/A:HOH1153.O"
        ],
        "member_indices": [
          2288
        ]
      },
      {
        "cluster_id": "W100",
        "water_count": 1,
        "edge_count": 0,
        "cycle_rank": 0,
        "hub_count": 0,
        "seed_count": 0,
        "member_labels": [
          "G/A:HOH1155.O"
        ],
        "member_indices": [
          2290
        ]
      },
      {
        "cluster_id": "W101",
        "water_count": 1,
        "edge_count": 0,
        "cycle_rank": 0,
        "hub_count": 0,
        "seed_count": 0,
        "member_labels": [
          "G/A:HOH1157.O"
        ],
        "member_indices": [
          2292
        ]
      },
      {
        "cluster_id": "W102",
        "water_count": 1,
        "edge_count": 0,
        "cycle_rank": 0,
        "hub_count": 0,
        "seed_count": 0,
        "member_labels": [
          "G/A:HOH1160.O"
        ],
        "member_indices": [
          2295
        ]
      },
      {
        "cluster_id": "W103",
        "water_count": 1,
        "edge_count": 0,
        "cycle_rank": 0,
        "hub_count": 0,
        "seed_count": 0,
        "member_labels": [
          "G/A:HOH1163.O"
        ],
        "member_indices": [
          2298
        ]
      },
      {
        "cluster_id": "W104",
        "water_count": 1,
        "edge_count": 0,
        "cycle_rank": 0,
        "hub_count": 0,
        "seed_count": 0,
        "member_labels": [
          "G/A:HOH1173.O"
        ],
        "member_indices": [
          2308
        ]
      },
      {
        "cluster_id": "W105",
        "water_count": 1,
        "edge_count": 0,
        "cycle_rank": 0,
        "hub_count": 0,
        "seed_count": 0,
        "member_labels": [
          "G/A:HOH1175.O"
        ],
        "member_indices": [
          2310
        ]
      },
      {
        "cluster_id": "W106",
        "water_count": 1,
        "edge_count": 0,
        "cycle_rank": 0,
        "hub_count": 0,
        "seed_count": 0,
        "member_labels": [
          "G/A:HOH1180.O"
        ],
        "member_indices": [
          2315
        ]
      },
      {
        "cluster_id": "W107",
        "water_count": 1,
        "edge_count": 0,
        "cycle_rank": 0,
        "hub_count": 0,
        "seed_count": 0,
        "member_labels": [
          "G/A:HOH1182.O"
        ],
        "member_indices": [
          2317
        ]
      },
      {
        "cluster_id": "W108",
        "water_count": 1,
        "edge_count": 0,
        "cycle_rank": 0,
        "hub_count": 0,
        "seed_count": 0,
        "member_labels": [
          "G/A:HOH1183.O"
        ],
        "member_indices": [
          2318
        ]
      },
      {
        "cluster_id": "W109",
        "water_count": 1,
        "edge_count": 0,
        "cycle_rank": 0,
        "hub_count": 0,
        "seed_count": 0,
        "member_labels": [
          "G/A:HOH1189.O"
        ],
        "member_indices": [
          2324
        ]
      },
      {
        "cluster_id": "W110",
        "water_count": 1,
        "edge_count": 0,
        "cycle_rank": 0,
        "hub_count": 0,
        "seed_count": 0,
        "member_labels": [
          "G/A:HOH1197.O"
        ],
        "member_indices": [
          2332
        ]
      },
      {
        "cluster_id": "W111",
        "water_count": 1,
        "edge_count": 0,
        "cycle_rank": 0,
        "hub_count": 0,
        "seed_count": 0,
        "member_labels": [
          "G/A:HOH1198.O"
        ],
        "member_indices": [
          2333
        ]
      },
      {
        "cluster_id": "W112",
        "water_count": 1,
        "edge_count": 0,
        "cycle_rank": 0,
        "hub_count": 0,
        "seed_count": 0,
        "member_labels": [
          "G/A:HOH1199.O"
        ],
        "member_indices": [
          2334
        ]
      },
      {
        "cluster_id": "W113",
        "water_count": 1,
        "edge_count": 0,
        "cycle_rank": 0,
        "hub_count": 0,
        "seed_count": 0,
        "member_labels": [
          "G/A:HOH1200.O"
        ],
        "member_indices": [
          2335
        ]
      },
      {
        "cluster_id": "W114",
        "water_count": 1,
        "edge_count": 0,
        "cycle_rank": 0,
        "hub_count": 0,
        "seed_count": 0,
        "member_labels": [
          "G/A:HOH1202.O"
        ],
        "member_indices": [
          2337
        ]
      },
      {
        "cluster_id": "W115",
        "water_count": 1,
        "edge_count": 0,
        "cycle_rank": 0,
        "hub_count": 0,
        "seed_count": 0,
        "member_labels": [
          "G/A:HOH1205.O"
        ],
        "member_indices": [
          2340
        ]
      },
      {
        "cluster_id": "W116",
        "water_count": 1,
        "edge_count": 0,
        "cycle_rank": 0,
        "hub_count": 0,
        "seed_count": 0,
        "member_labels": [
          "G/A:HOH1206.O"
        ],
        "member_indices": [
          2341
        ]
      },
      {
        "cluster_id": "W117",
        "water_count": 1,
        "edge_count": 0,
        "cycle_rank": 0,
        "hub_count": 0,
        "seed_count": 0,
        "member_labels": [
          "G/A:HOH1209.O"
        ],
        "member_indices": [
          2344
        ]
      },
      {
        "cluster_id": "W118",
        "water_count": 1,
        "edge_count": 0,
        "cycle_rank": 0,
        "hub_count": 0,
        "seed_count": 0,
        "member_labels": [
          "G/A:HOH1213.O"
        ],
        "member_indices": [
          2348
        ]
      },
      {
        "cluster_id": "W119",
        "water_count": 1,
        "edge_count": 0,
        "cycle_rank": 0,
        "hub_count": 0,
        "seed_count": 0,
        "member_labels": [
          "G/A:HOH1216.O"
        ],
        "member_indices": [
          2351
        ]
      },
      {
        "cluster_id": "W120",
        "water_count": 1,
        "edge_count": 0,
        "cycle_rank": 0,
        "hub_count": 0,
        "seed_count": 0,
        "member_labels": [
          "G/A:HOH1218.O"
        ],
        "member_indices": [
          2353
        ]
      },
      {
        "cluster_id": "W121",
        "water_count": 1,
        "edge_count": 0,
        "cycle_rank": 0,
        "hub_count": 0,
        "seed_count": 0,
        "member_labels": [
          "G/A:HOH1222.O"
        ],
        "member_indices": [
          2357
        ]
      },
      {
        "cluster_id": "W122",
        "water_count": 1,
        "edge_count": 0,
        "cycle_rank": 0,
        "hub_count": 0,
        "seed_count": 0,
        "member_labels": [
          "G/A:HOH1225.O"
        ],
        "member_indices": [
          2360
        ]
      },
      {
        "cluster_id": "W123",
        "water_count": 1,
        "edge_count": 0,
        "cycle_rank": 0,
        "hub_count": 0,
        "seed_count": 0,
        "member_labels": [
          "G/A:HOH1226.O"
        ],
        "member_indices": [
          2361
        ]
      },
      {
        "cluster_id": "W124",
        "water_count": 1,
        "edge_count": 0,
        "cycle_rank": 0,
        "hub_count": 0,
        "seed_count": 0,
        "member_labels": [
          "G/A:HOH1229.O"
        ],
        "member_indices": [
          2364
        ]
      },
      {
        "cluster_id": "W125",
        "water_count": 1,
        "edge_count": 0,
        "cycle_rank": 0,
        "hub_count": 0,
        "seed_count": 0,
        "member_labels": [
          "G/A:HOH1230.O"
        ],
        "member_indices": [
          2365
        ]
      },
      {
        "cluster_id": "W126",
        "water_count": 1,
        "edge_count": 0,
        "cycle_rank": 0,
        "hub_count": 0,
        "seed_count": 0,
        "member_labels": [
          "G/A:HOH1238.O"
        ],
        "member_indices": [
          2373
        ]
      },
      {
        "cluster_id": "W127",
        "water_count": 1,
        "edge_count": 0,
        "cycle_rank": 0,
        "hub_count": 0,
        "seed_count": 0,
        "member_labels": [
          "G/A:HOH1240.O"
        ],
        "member_indices": [
          2375
        ]
      },
      {
        "cluster_id": "W128",
        "water_count": 1,
        "edge_count": 0,
        "cycle_rank": 0,
        "hub_count": 0,
        "seed_count": 0,
        "member_labels": [
          "G/A:HOH1243.O"
        ],
        "member_indices": [
          2378
        ]
      },
      {
        "cluster_id": "W129",
        "water_count": 1,
        "edge_count": 0,
        "cycle_rank": 0,
        "hub_count": 0,
        "seed_count": 0,
        "member_labels": [
          "G/A:HOH1248.O"
        ],
        "member_indices": [
          2383
        ]
      },
      {
        "cluster_id": "W130",
        "water_count": 1,
        "edge_count": 0,
        "cycle_rank": 0,
        "hub_count": 0,
        "seed_count": 0,
        "member_labels": [
          "G/A:HOH1253.O"
        ],
        "member_indices": [
          2388
        ]
      },
      {
        "cluster_id": "W131",
        "water_count": 1,
        "edge_count": 0,
        "cycle_rank": 0,
        "hub_count": 0,
        "seed_count": 0,
        "member_labels": [
          "G/A:HOH1258.O"
        ],
        "member_indices": [
          2393
        ]
      },
      {
        "cluster_id": "W132",
        "water_count": 1,
        "edge_count": 0,
        "cycle_rank": 0,
        "hub_count": 0,
        "seed_count": 0,
        "member_labels": [
          "G/A:HOH1261.O"
        ],
        "member_indices": [
          2396
        ]
      },
      {
        "cluster_id": "W133",
        "water_count": 1,
        "edge_count": 0,
        "cycle_rank": 0,
        "hub_count": 0,
        "seed_count": 0,
        "member_labels": [
          "G/A:HOH1266.O"
        ],
        "member_indices": [
          2401
        ]
      },
      {
        "cluster_id": "W134",
        "water_count": 1,
        "edge_count": 0,
        "cycle_rank": 0,
        "hub_count": 0,
        "seed_count": 0,
        "member_labels": [
          "G/A:HOH1272.O"
        ],
        "member_indices": [
          2407
        ]
      },
      {
        "cluster_id": "W135",
        "water_count": 1,
        "edge_count": 0,
        "cycle_rank": 0,
        "hub_count": 0,
        "seed_count": 0,
        "member_labels": [
          "G/A:HOH1278.O"
        ],
        "member_indices": [
          2413
        ]
      },
      {
        "cluster_id": "W136",
        "water_count": 1,
        "edge_count": 0,
        "cycle_rank": 0,
        "hub_count": 0,
        "seed_count": 0,
        "member_labels": [
          "G/A:HOH1283.O"
        ],
        "member_indices": [
          2418
        ]
      },
      {
        "cluster_id": "W137",
        "water_count": 1,
        "edge_count": 0,
        "cycle_rank": 0,
        "hub_count": 0,
        "seed_count": 0,
        "member_labels": [
          "G/A:HOH1286.O"
        ],
        "member_indices": [
          2421
        ]
      },
      {
        "cluster_id": "W138",
        "water_count": 1,
        "edge_count": 0,
        "cycle_rank": 0,
        "hub_count": 0,
        "seed_count": 0,
        "member_labels": [
          "G/A:HOH1288.O"
        ],
        "member_indices": [
          2423
        ]
      },
      {
        "cluster_id": "W139",
        "water_count": 1,
        "edge_count": 0,
        "cycle_rank": 0,
        "hub_count": 0,
        "seed_count": 0,
        "member_labels": [
          "G/A:HOH1343.O"
        ],
        "member_indices": [
          2478
        ]
      },
      {
        "cluster_id": "W140",
        "water_count": 1,
        "edge_count": 0,
        "cycle_rank": 0,
        "hub_count": 0,
        "seed_count": 0,
        "member_labels": [
          "G/A:HOH1350.O"
        ],
        "member_indices": [
          2485
        ]
      },
      {
        "cluster_id": "W141",
        "water_count": 1,
        "edge_count": 0,
        "cycle_rank": 0,
        "hub_count": 0,
        "seed_count": 0,
        "member_labels": [
          "G/A:HOH1352.O"
        ],
        "member_indices": [
          2487
        ]
      },
      {
        "cluster_id": "W142",
        "water_count": 1,
        "edge_count": 0,
        "cycle_rank": 0,
        "hub_count": 0,
        "seed_count": 0,
        "member_labels": [
          "G/A:HOH1354.O"
        ],
        "member_indices": [
          2489
        ]
      },
      {
        "cluster_id": "W143",
        "water_count": 1,
        "edge_count": 0,
        "cycle_rank": 0,
        "hub_count": 0,
        "seed_count": 0,
        "member_labels": [
          "G/A:HOH1355.O"
        ],
        "member_indices": [
          2490
        ]
      },
      {
        "cluster_id": "W144",
        "water_count": 1,
        "edge_count": 0,
        "cycle_rank": 0,
        "hub_count": 0,
        "seed_count": 0,
        "member_labels": [
          "G/A:HOH1356.O"
        ],
        "member_indices": [
          2491
        ]
      },
      {
        "cluster_id": "W145",
        "water_count": 1,
        "edge_count": 0,
        "cycle_rank": 0,
        "hub_count": 0,
        "seed_count": 0,
        "member_labels": [
          "G/A:HOH1359.O"
        ],
        "member_indices": [
          2494
        ]
      },
      {
        "cluster_id": "W146",
        "water_count": 1,
        "edge_count": 0,
        "cycle_rank": 0,
        "hub_count": 0,
        "seed_count": 0,
        "member_labels": [
          "G/A:HOH1362.O"
        ],
        "member_indices": [
          2497
        ]
      },
      {
        "cluster_id": "W147",
        "water_count": 1,
        "edge_count": 0,
        "cycle_rank": 0,
        "hub_count": 0,
        "seed_count": 0,
        "member_labels": [
          "G/A:HOH1363.O"
        ],
        "member_indices": [
          2498
        ]
      },
      {
        "cluster_id": "W148",
        "water_count": 1,
        "edge_count": 0,
        "cycle_rank": 0,
        "hub_count": 0,
        "seed_count": 0,
        "member_labels": [
          "G/A:HOH1369.O"
        ],
        "member_indices": [
          2504
        ]
      },
      {
        "cluster_id": "W149",
        "water_count": 1,
        "edge_count": 0,
        "cycle_rank": 0,
        "hub_count": 0,
        "seed_count": 0,
        "member_labels": [
          "G/A:HOH1371.O"
        ],
        "member_indices": [
          2506
        ]
      },
      {
        "cluster_id": "W150",
        "water_count": 1,
        "edge_count": 0,
        "cycle_rank": 0,
        "hub_count": 0,
        "seed_count": 0,
        "member_labels": [
          "G/A:HOH1373.O"
        ],
        "member_indices": [
          2508
        ]
      },
      {
        "cluster_id": "W151",
        "water_count": 1,
        "edge_count": 0,
        "cycle_rank": 0,
        "hub_count": 0,
        "seed_count": 0,
        "member_labels": [
          "G/A:HOH1374.O"
        ],
        "member_indices": [
          2509
        ]
      },
      {
        "cluster_id": "W152",
        "water_count": 1,
        "edge_count": 0,
        "cycle_rank": 0,
        "hub_count": 0,
        "seed_count": 0,
        "member_labels": [
          "G/A:HOH1377.O"
        ],
        "member_indices": [
          2512
        ]
      },
      {
        "cluster_id": "W153",
        "water_count": 1,
        "edge_count": 0,
        "cycle_rank": 0,
        "hub_count": 0,
        "seed_count": 0,
        "member_labels": [
          "G/A:HOH1378.O"
        ],
        "member_indices": [
          2513
        ]
      },
      {
        "cluster_id": "W154",
        "water_count": 1,
        "edge_count": 0,
        "cycle_rank": 0,
        "hub_count": 0,
        "seed_count": 0,
        "member_labels": [
          "G/A:HOH1381.O"
        ],
        "member_indices": [
          2516
        ]
      },
      {
        "cluster_id": "W155",
        "water_count": 1,
        "edge_count": 0,
        "cycle_rank": 0,
        "hub_count": 0,
        "seed_count": 0,
        "member_labels": [
          "G/A:HOH1385.O"
        ],
        "member_indices": [
          2520
        ]
      },
      {
        "cluster_id": "W156",
        "water_count": 1,
        "edge_count": 0,
        "cycle_rank": 0,
        "hub_count": 0,
        "seed_count": 0,
        "member_labels": [
          "G/A:HOH1390.O"
        ],
        "member_indices": [
          2525
        ]
      },
      {
        "cluster_id": "W157",
        "water_count": 1,
        "edge_count": 0,
        "cycle_rank": 0,
        "hub_count": 0,
        "seed_count": 0,
        "member_labels": [
          "G/A:HOH1396.O"
        ],
        "member_indices": [
          2531
        ]
      },
      {
        "cluster_id": "W158",
        "water_count": 1,
        "edge_count": 0,
        "cycle_rank": 0,
        "hub_count": 0,
        "seed_count": 0,
        "member_labels": [
          "G/A:HOH1398.O"
        ],
        "member_indices": [
          2533
        ]
      },
      {
        "cluster_id": "W159",
        "water_count": 1,
        "edge_count": 0,
        "cycle_rank": 0,
        "hub_count": 0,
        "seed_count": 0,
        "member_labels": [
          "G/A:HOH1403.O"
        ],
        "member_indices": [
          2538
        ]
      }
    ],
    "all_water_edges": [
      {
        "cluster_id": "W020",
        "water_a": "G/A:HOH1001.O",
        "water_b": "G/A:HOH1341.O",
        "index_a": 2136,
        "index_b": 2476,
        "distance_A": 3.2028766035177183
      },
      {
        "cluster_id": "W029",
        "water_a": "G/A:HOH1004.O",
        "water_b": "G/A:HOH1071.O",
        "index_a": 2139,
        "index_b": 2206,
        "distance_A": 3.49259688642247
      },
      {
        "cluster_id": "W021",
        "water_a": "G/A:HOH1005.O",
        "water_b": "G/A:HOH1276.O",
        "index_a": 2140,
        "index_b": 2411,
        "distance_A": 2.759005365749497
      },
      {
        "cluster_id": "W003",
        "water_a": "G/A:HOH1008.O",
        "water_b": "G/A:HOH1067.O",
        "index_a": 2143,
        "index_b": 2202,
        "distance_A": 2.7489510938249917
      },
      {
        "cluster_id": "W003",
        "water_a": "G/A:HOH1008.O",
        "water_b": "G/A:HOH1402.O",
        "index_a": 2143,
        "index_b": 2537,
        "distance_A": 2.540851432874336
      },
      {
        "cluster_id": "W014",
        "water_a": "G/A:HOH1010.O",
        "water_b": "G/A:HOH1268.O",
        "index_a": 2145,
        "index_b": 2403,
        "distance_A": 2.636473898277913
      },
      {
        "cluster_id": "W014",
        "water_a": "G/A:HOH1010.O",
        "water_b": "G/A:HOH1270.O",
        "index_a": 2145,
        "index_b": 2405,
        "distance_A": 3.113236845819644
      },
      {
        "cluster_id": "W002",
        "water_a": "G/A:HOH1015.O",
        "water_b": "G/A:HOH1024.O",
        "index_a": 2150,
        "index_b": 2159,
        "distance_A": 2.3534811277281165
      },
      {
        "cluster_id": "W002",
        "water_a": "G/A:HOH1015.O",
        "water_b": "G/A:HOH1027.O",
        "index_a": 2150,
        "index_b": 2162,
        "distance_A": 3.4725270764020033
      },
      {
        "cluster_id": "W002",
        "water_a": "G/A:HOH1015.O",
        "water_b": "G/A:HOH1030.O",
        "index_a": 2150,
        "index_b": 2165,
        "distance_A": 3.0872399394385135
      },
      {
        "cluster_id": "W002",
        "water_a": "G/A:HOH1015.O",
        "water_b": "G/A:HOH1091.O",
        "index_a": 2150,
        "index_b": 2226,
        "distance_A": 3.295781355504498
      },
      {
        "cluster_id": "W015",
        "water_a": "G/A:HOH1016.O",
        "water_b": "G/A:HOH1048.O",
        "index_a": 2151,
        "index_b": 2183,
        "distance_A": 3.4446580051015863
      },
      {
        "cluster_id": "W015",
        "water_a": "G/A:HOH1016.O",
        "water_b": "G/A:HOH1110.O",
        "index_a": 2151,
        "index_b": 2245,
        "distance_A": 2.779051994003522
      },
      {
        "cluster_id": "W015",
        "water_a": "G/A:HOH1016.O",
        "water_b": "G/A:HOH1220.O",
        "index_a": 2151,
        "index_b": 2355,
        "distance_A": 3.2373273673902796
      },
      {
        "cluster_id": "W030",
        "water_a": "G/A:HOH1018.O",
        "water_b": "G/A:HOH1171.O",
        "index_a": 2153,
        "index_b": 2306,
        "distance_A": 2.929247651337804
      },
      {
        "cluster_id": "W016",
        "water_a": "G/A:HOH1019.O",
        "water_b": "G/A:HOH1049.O",
        "index_a": 2154,
        "index_b": 2184,
        "distance_A": 2.9385672406172807
      },
      {
        "cluster_id": "W016",
        "water_a": "G/A:HOH1019.O",
        "water_b": "G/A:HOH1254.O",
        "index_a": 2154,
        "index_b": 2389,
        "distance_A": 3.203615224491224
      },
      {
        "cluster_id": "W031",
        "water_a": "G/A:HOH1020.O",
        "water_b": "G/A:HOH1196.O",
        "index_a": 2155,
        "index_b": 2331,
        "distance_A": 2.7378996966960836
      },
      {
        "cluster_id": "W032",
        "water_a": "G/A:HOH1021.O",
        "water_b": "G/A:HOH1132.O",
        "index_a": 2156,
        "index_b": 2267,
        "distance_A": 3.4615121678986376
      },
      {
        "cluster_id": "W005",
        "water_a": "G/A:HOH1022.O",
        "water_b": "G/A:HOH1168.O",
        "index_a": 2157,
        "index_b": 2303,
        "distance_A": 2.6431123210322385
      },
      {
        "cluster_id": "W005",
        "water_a": "G/A:HOH1022.O",
        "water_b": "G/A:HOH1204.O",
        "index_a": 2157,
        "index_b": 2339,
        "distance_A": 3.424146995662659
      },
      {
        "cluster_id": "W033",
        "water_a": "G/A:HOH1023.O",
        "water_b": "G/A:HOH1383.O",
        "index_a": 2158,
        "index_b": 2518,
        "distance_A": 2.4579546817966116
      },
      {
        "cluster_id": "W002",
        "water_a": "G/A:HOH1024.O",
        "water_b": "G/A:HOH1027.O",
        "index_a": 2159,
        "index_b": 2162,
        "distance_A": 2.2809060190371
      },
      {
        "cluster_id": "W002",
        "water_a": "G/A:HOH1024.O",
        "water_b": "G/A:HOH1030.O",
        "index_a": 2159,
        "index_b": 2165,
        "distance_A": 2.411587716224327
      },
      {
        "cluster_id": "W002",
        "water_a": "G/A:HOH1024.O",
        "water_b": "G/A:HOH1091.O",
        "index_a": 2159,
        "index_b": 2226,
        "distance_A": 3.480597476049943
      },
      {
        "cluster_id": "W002",
        "water_a": "G/A:HOH1024.O",
        "water_b": "G/A:HOH1104.O",
        "index_a": 2159,
        "index_b": 2239,
        "distance_A": 2.285216631191079
      },
      {
        "cluster_id": "W034",
        "water_a": "G/A:HOH1026.O",
        "water_b": "G/A:HOH1257.O",
        "index_a": 2161,
        "index_b": 2392,
        "distance_A": 3.1570439045621352
      },
      {
        "cluster_id": "W002",
        "water_a": "G/A:HOH1027.O",
        "water_b": "G/A:HOH1091.O",
        "index_a": 2162,
        "index_b": 2226,
        "distance_A": 2.2945329181936716
      },
      {
        "cluster_id": "W002",
        "water_a": "G/A:HOH1027.O",
        "water_b": "G/A:HOH1104.O",
        "index_a": 2162,
        "index_b": 2239,
        "distance_A": 3.16317444090143
      },
      {
        "cluster_id": "W035",
        "water_a": "G/A:HOH1028.O",
        "water_b": "G/A:HOH1053.O",
        "index_a": 2163,
        "index_b": 2188,
        "distance_A": 2.269955939846208
      },
      {
        "cluster_id": "W008",
        "water_a": "G/A:HOH1029.O",
        "water_b": "G/A:HOH1117.O",
        "index_a": 2164,
        "index_b": 2252,
        "distance_A": 2.9017437875851906
      },
      {
        "cluster_id": "W008",
        "water_a": "G/A:HOH1029.O",
        "water_b": "G/A:HOH1149.O",
        "index_a": 2164,
        "index_b": 2284,
        "distance_A": 2.800080643620631
      },
      {
        "cluster_id": "W002",
        "water_a": "G/A:HOH1030.O",
        "water_b": "G/A:HOH1108.O",
        "index_a": 2165,
        "index_b": 2243,
        "distance_A": 2.3845484723101293
      },
      {
        "cluster_id": "W017",
        "water_a": "G/A:HOH1032.O",
        "water_b": "G/A:HOH1092.O",
        "index_a": 2167,
        "index_b": 2227,
        "distance_A": 2.643433262124025
      },
      {
        "cluster_id": "W009",
        "water_a": "G/A:HOH1033.O",
        "water_b": "G/A:HOH1256.O",
        "index_a": 2168,
        "index_b": 2391,
        "distance_A": 3.315111263295461
      },
      {
        "cluster_id": "W009",
        "water_a": "G/A:HOH1033.O",
        "water_b": "G/A:HOH1273.O",
        "index_a": 2168,
        "index_b": 2408,
        "distance_A": 3.4075964013411286
      },
      {
        "cluster_id": "W022",
        "water_a": "G/A:HOH1037.O",
        "water_b": "G/A:HOH1146.O",
        "index_a": 2172,
        "index_b": 2281,
        "distance_A": 3.409613329760582
      },
      {
        "cluster_id": "W022",
        "water_a": "G/A:HOH1037.O",
        "water_b": "G/A:HOH1234.O",
        "index_a": 2172,
        "index_b": 2369,
        "distance_A": 2.3492989039083674
      },
      {
        "cluster_id": "W010",
        "water_a": "G/A:HOH1040.O",
        "water_b": "G/A:HOH1228.O",
        "index_a": 2175,
        "index_b": 2363,
        "distance_A": 3.2688830306120944
      },
      {
        "cluster_id": "W010",
        "water_a": "G/A:HOH1040.O",
        "water_b": "G/A:HOH1231.O",
        "index_a": 2175,
        "index_b": 2366,
        "distance_A": 2.831039969073003
      },
      {
        "cluster_id": "W016",
        "water_a": "G/A:HOH1041.O",
        "water_b": "G/A:HOH1254.O",
        "index_a": 2176,
        "index_b": 2389,
        "distance_A": 3.320606441007865
      },
      {
        "cluster_id": "W021",
        "water_a": "G/A:HOH1043.O",
        "water_b": "G/A:HOH1276.O",
        "index_a": 2178,
        "index_b": 2411,
        "distance_A": 2.295708610373535
      },
      {
        "cluster_id": "W010",
        "water_a": "G/A:HOH1047.O",
        "water_b": "G/A:HOH1066.O",
        "index_a": 2182,
        "index_b": 2201,
        "distance_A": 2.293381529115885
      },
      {
        "cluster_id": "W010",
        "water_a": "G/A:HOH1047.O",
        "water_b": "G/A:HOH1228.O",
        "index_a": 2182,
        "index_b": 2363,
        "distance_A": 3.2611616870205014
      },
      {
        "cluster_id": "W018",
        "water_a": "G/A:HOH1050.O",
        "water_b": "G/A:HOH1054.O",
        "index_a": 2185,
        "index_b": 2189,
        "distance_A": 2.8860963765824286
      },
      {
        "cluster_id": "W018",
        "water_a": "G/A:HOH1054.O",
        "water_b": "G/A:HOH1055.O",
        "index_a": 2189,
        "index_b": 2190,
        "distance_A": 2.8996893923260423
      },
      {
        "cluster_id": "W018",
        "water_a": "G/A:HOH1054.O",
        "water_b": "G/A:HOH1062.O",
        "index_a": 2189,
        "index_b": 2197,
        "distance_A": 2.2967663731090973
      },
      {
        "cluster_id": "W006",
        "water_a": "G/A:HOH1057.O",
        "water_b": "G/A:HOH1061.O",
        "index_a": 2192,
        "index_b": 2196,
        "distance_A": 3.098468825826229
      },
      {
        "cluster_id": "W036",
        "water_a": "G/A:HOH1058.O",
        "water_b": "G/A:HOH1093.O",
        "index_a": 2193,
        "index_b": 2228,
        "distance_A": 2.2876117069055883
      },
      {
        "cluster_id": "W023",
        "water_a": "G/A:HOH1059.O",
        "water_b": "G/A:HOH1060.O",
        "index_a": 2194,
        "index_b": 2195,
        "distance_A": 2.292906339436115
      },
      {
        "cluster_id": "W023",
        "water_a": "G/A:HOH1060.O",
        "water_b": "G/A:HOH1382.O",
        "index_a": 2195,
        "index_b": 2517,
        "distance_A": 3.2686841370824715
      },
      {
        "cluster_id": "W006",
        "water_a": "G/A:HOH1061.O",
        "water_b": "G/A:HOH1064.O",
        "index_a": 2196,
        "index_b": 2199,
        "distance_A": 2.8243102438634606
      },
      {
        "cluster_id": "W037",
        "water_a": "G/A:HOH1063.O",
        "water_b": "G/A:HOH1090.O",
        "index_a": 2198,
        "index_b": 2225,
        "distance_A": 2.7724591799787643
      },
      {
        "cluster_id": "W006",
        "water_a": "G/A:HOH1064.O",
        "water_b": "G/A:HOH1073.O",
        "index_a": 2199,
        "index_b": 2208,
        "distance_A": 2.787551705621849
      },
      {
        "cluster_id": "W003",
        "water_a": "G/A:HOH1067.O",
        "water_b": "G/A:HOH1293.O",
        "index_a": 2202,
        "index_b": 2428,
        "distance_A": 2.292628876474611
      },
      {
        "cluster_id": "W038",
        "water_a": "G/A:HOH1069.O",
        "water_b": "G/A:HOH1247.O",
        "index_a": 2204,
        "index_b": 2382,
        "distance_A": 3.3609137072972994
      },
      {
        "cluster_id": "W006",
        "water_a": "G/A:HOH1073.O",
        "water_b": "G/A:HOH1177.O",
        "index_a": 2208,
        "index_b": 2312,
        "distance_A": 3.360533918671439
      },
      {
        "cluster_id": "W039",
        "water_a": "G/A:HOH1075.O",
        "water_b": "G/A:HOH1089.O",
        "index_a": 2210,
        "index_b": 2224,
        "distance_A": 2.6221717892491703
      },
      {
        "cluster_id": "W024",
        "water_a": "G/A:HOH1076.O",
        "water_b": "G/A:HOH1215.O",
        "index_a": 2211,
        "index_b": 2350,
        "distance_A": 2.827918397365558
      },
      {
        "cluster_id": "W003",
        "water_a": "G/A:HOH1078.O",
        "water_b": "G/A:HOH1193.O",
        "index_a": 2213,
        "index_b": 2328,
        "distance_A": 2.7690799737359932
      },
      {
        "cluster_id": "W008",
        "water_a": "G/A:HOH1083.O",
        "water_b": "G/A:HOH1245.O",
        "index_a": 2218,
        "index_b": 2380,
        "distance_A": 3.0863686257290204
      },
      {
        "cluster_id": "W004",
        "water_a": "G/A:HOH1086.O",
        "water_b": "G/A:HOH1134.O",
        "index_a": 2221,
        "index_b": 2269,
        "distance_A": 3.157716723748555
      },
      {
        "cluster_id": "W002",
        "water_a": "G/A:HOH1087.O",
        "water_b": "G/A:HOH1104.O",
        "index_a": 2222,
        "index_b": 2239,
        "distance_A": 3.4766589876567724
      },
      {
        "cluster_id": "W017",
        "water_a": "G/A:HOH1092.O",
        "water_b": "G/A:HOH1172.O",
        "index_a": 2227,
        "index_b": 2307,
        "distance_A": 2.7732596275103094
      },
      {
        "cluster_id": "W040",
        "water_a": "G/A:HOH1094.O",
        "water_b": "G/A:HOH1151.O",
        "index_a": 2229,
        "index_b": 2286,
        "distance_A": 2.717904427406392
      },
      {
        "cluster_id": "W004",
        "water_a": "G/A:HOH1096.O",
        "water_b": "G/A:HOH1134.O",
        "index_a": 2231,
        "index_b": 2269,
        "distance_A": 2.4665250684114066
      },
      {
        "cluster_id": "W004",
        "water_a": "G/A:HOH1096.O",
        "water_b": "G/A:HOH1279.O",
        "index_a": 2231,
        "index_b": 2414,
        "distance_A": 3.4005762375009403
      },
      {
        "cluster_id": "W041",
        "water_a": "G/A:HOH1097.O",
        "water_b": "G/A:HOH1187.O",
        "index_a": 2232,
        "index_b": 2322,
        "distance_A": 2.789960531438352
      },
      {
        "cluster_id": "W011",
        "water_a": "G/A:HOH1098.O",
        "water_b": "G/A:HOH1109.O",
        "index_a": 2233,
        "index_b": 2244,
        "distance_A": 3.1406416588520494
      },
      {
        "cluster_id": "W011",
        "water_a": "G/A:HOH1098.O",
        "water_b": "G/A:HOH1212.O",
        "index_a": 2233,
        "index_b": 2347,
        "distance_A": 3.449043611144589
      },
      {
        "cluster_id": "W007",
        "water_a": "G/A:HOH1100.O",
        "water_b": "G/A:HOH1116.O",
        "index_a": 2235,
        "index_b": 2251,
        "distance_A": 3.0092442637345727
      },
      {
        "cluster_id": "W007",
        "water_a": "G/A:HOH1100.O",
        "water_b": "G/A:HOH1346.O",
        "index_a": 2235,
        "index_b": 2481,
        "distance_A": 2.460884276365313
      },
      {
        "cluster_id": "W002",
        "water_a": "G/A:HOH1104.O",
        "water_b": "G/A:HOH1158.O",
        "index_a": 2239,
        "index_b": 2293,
        "distance_A": 2.8183572720331593
      },
      {
        "cluster_id": "W042",
        "water_a": "G/A:HOH1106.O",
        "water_b": "G/A:HOH1271.O",
        "index_a": 2241,
        "index_b": 2406,
        "distance_A": 3.0537099413486657
      },
      {
        "cluster_id": "W007",
        "water_a": "G/A:HOH1107.O",
        "water_b": "G/A:HOH1116.O",
        "index_a": 2242,
        "index_b": 2251,
        "distance_A": 2.792218930326037
      },
      {
        "cluster_id": "W007",
        "water_a": "G/A:HOH1107.O",
        "water_b": "G/A:HOH1167.O",
        "index_a": 2242,
        "index_b": 2302,
        "distance_A": 2.80170209042933
      },
      {
        "cluster_id": "W007",
        "water_a": "G/A:HOH1107.O",
        "water_b": "G/A:HOH1211.O",
        "index_a": 2242,
        "index_b": 2346,
        "distance_A": 2.4772475711614357
      },
      {
        "cluster_id": "W011",
        "water_a": "G/A:HOH1109.O",
        "water_b": "G/A:HOH1135.O",
        "index_a": 2244,
        "index_b": 2270,
        "distance_A": 3.0291343073193815
      },
      {
        "cluster_id": "W007",
        "water_a": "G/A:HOH1116.O",
        "water_b": "G/A:HOH1167.O",
        "index_a": 2251,
        "index_b": 2302,
        "distance_A": 2.308068392436287
      },
      {
        "cluster_id": "W007",
        "water_a": "G/A:HOH1116.O",
        "water_b": "G/A:HOH1211.O",
        "index_a": 2251,
        "index_b": 2346,
        "distance_A": 2.9016312453940984
      },
      {
        "cluster_id": "W008",
        "water_a": "G/A:HOH1117.O",
        "water_b": "G/A:HOH1245.O",
        "index_a": 2252,
        "index_b": 2380,
        "distance_A": 2.4413416848103644
      },
      {
        "cluster_id": "W019",
        "water_a": "G/A:HOH1118.O",
        "water_b": "G/A:HOH1124.O",
        "index_a": 2253,
        "index_b": 2259,
        "distance_A": 2.9282795832942483
      },
      {
        "cluster_id": "W019",
        "water_a": "G/A:HOH1118.O",
        "water_b": "G/A:HOH1131.O",
        "index_a": 2253,
        "index_b": 2266,
        "distance_A": 2.735145722606665
      },
      {
        "cluster_id": "W004",
        "water_a": "G/A:HOH1122.O",
        "water_b": "G/A:HOH1130.O",
        "index_a": 2257,
        "index_b": 2265,
        "distance_A": 2.6908793368670443
      },
      {
        "cluster_id": "W019",
        "water_a": "G/A:HOH1124.O",
        "water_b": "G/A:HOH1127.O",
        "index_a": 2259,
        "index_b": 2262,
        "distance_A": 2.9936631369095563
      },
      {
        "cluster_id": "W043",
        "water_a": "G/A:HOH1129.O",
        "water_b": "G/A:HOH1380.O",
        "index_a": 2264,
        "index_b": 2515,
        "distance_A": 3.3346405411425803
      },
      {
        "cluster_id": "W004",
        "water_a": "G/A:HOH1130.O",
        "water_b": "G/A:HOH1134.O",
        "index_a": 2265,
        "index_b": 2269,
        "distance_A": 2.288629356217391
      },
      {
        "cluster_id": "W011",
        "water_a": "G/A:HOH1135.O",
        "water_b": "G/A:HOH1178.O",
        "index_a": 2270,
        "index_b": 2313,
        "distance_A": 2.777015797985322
      },
      {
        "cluster_id": "W012",
        "water_a": "G/A:HOH1136.O",
        "water_b": "G/A:HOH1194.O",
        "index_a": 2271,
        "index_b": 2329,
        "distance_A": 2.661293877528413
      },
      {
        "cluster_id": "W025",
        "water_a": "G/A:HOH1140.O",
        "water_b": "G/A:HOH1190.O",
        "index_a": 2275,
        "index_b": 2325,
        "distance_A": 2.854151423100445
      },
      {
        "cluster_id": "W017",
        "water_a": "G/A:HOH1141.O",
        "water_b": "G/A:HOH1172.O",
        "index_a": 2276,
        "index_b": 2307,
        "distance_A": 3.3884434003287645
      },
      {
        "cluster_id": "W044",
        "water_a": "G/A:HOH1142.O",
        "water_b": "G/A:HOH1143.O",
        "index_a": 2277,
        "index_b": 2278,
        "distance_A": 2.407749318638284
      },
      {
        "cluster_id": "W026",
        "water_a": "G/A:HOH1147.O",
        "water_b": "G/A:HOH1161.O",
        "index_a": 2282,
        "index_b": 2296,
        "distance_A": 2.60155757659431
      },
      {
        "cluster_id": "W026",
        "water_a": "G/A:HOH1147.O",
        "water_b": "G/A:HOH1184.O",
        "index_a": 2282,
        "index_b": 2319,
        "distance_A": 3.099618603788497
      },
      {
        "cluster_id": "W045",
        "water_a": "G/A:HOH1148.O",
        "water_b": "G/A:HOH1208.O",
        "index_a": 2283,
        "index_b": 2343,
        "distance_A": 2.7709591565353153
      },
      {
        "cluster_id": "W008",
        "water_a": "G/A:HOH1149.O",
        "water_b": "G/A:HOH1245.O",
        "index_a": 2284,
        "index_b": 2380,
        "distance_A": 3.3637145898719543
      },
      {
        "cluster_id": "W009",
        "water_a": "G/A:HOH1154.O",
        "water_b": "G/A:HOH1273.O",
        "index_a": 2289,
        "index_b": 2408,
        "distance_A": 2.430517855005987
      },
      {
        "cluster_id": "W046",
        "water_a": "G/A:HOH1156.O",
        "water_b": "G/A:HOH1169.O",
        "index_a": 2291,
        "index_b": 2304,
        "distance_A": 2.741861704946965
      },
      {
        "cluster_id": "W004",
        "water_a": "G/A:HOH1159.O",
        "water_b": "G/A:HOH1279.O",
        "index_a": 2294,
        "index_b": 2414,
        "distance_A": 2.897564750594529
      },
      {
        "cluster_id": "W004",
        "water_a": "G/A:HOH1159.O",
        "water_b": "G/A:HOH1281.O",
        "index_a": 2294,
        "index_b": 2416,
        "distance_A": 3.107306773072941
      },
      {
        "cluster_id": "W047",
        "water_a": "G/A:HOH1162.O",
        "water_b": "G/A:HOH1292.O",
        "index_a": 2297,
        "index_b": 2427,
        "distance_A": 2.32046942504138
      },
      {
        "cluster_id": "W048",
        "water_a": "G/A:HOH1164.O",
        "water_b": "G/A:HOH1284.O",
        "index_a": 2299,
        "index_b": 2419,
        "distance_A": 2.6824182013391713
      },
      {
        "cluster_id": "W049",
        "water_a": "G/A:HOH1165.O",
        "water_b": "G/A:HOH1181.O",
        "index_a": 2300,
        "index_b": 2316,
        "distance_A": 3.382050241011505
      },
      {
        "cluster_id": "W050",
        "water_a": "G/A:HOH1166.O",
        "water_b": "G/A:HOH1195.O",
        "index_a": 2301,
        "index_b": 2330,
        "distance_A": 2.8101332828156513
      },
      {
        "cluster_id": "W005",
        "water_a": "G/A:HOH1168.O",
        "water_b": "G/A:HOH1204.O",
        "index_a": 2303,
        "index_b": 2339,
        "distance_A": 2.7983298615796635
      },
      {
        "cluster_id": "W005",
        "water_a": "G/A:HOH1168.O",
        "water_b": "G/A:HOH1372.O",
        "index_a": 2303,
        "index_b": 2507,
        "distance_A": 3.4372999227524557
      },
      {
        "cluster_id": "W005",
        "water_a": "G/A:HOH1168.O",
        "water_b": "G/A:HOH1384.O",
        "index_a": 2303,
        "index_b": 2519,
        "distance_A": 3.367980947049874
      },
      {
        "cluster_id": "W013",
        "water_a": "G/A:HOH1170.O",
        "water_b": "G/A:HOH1201.O",
        "index_a": 2305,
        "index_b": 2336,
        "distance_A": 2.7619300833541423
      },
      {
        "cluster_id": "W027",
        "water_a": "G/A:HOH1174.O",
        "water_b": "G/A:HOH1176.O",
        "index_a": 2309,
        "index_b": 2311,
        "distance_A": 2.4321469651854546
      },
      {
        "cluster_id": "W027",
        "water_a": "G/A:HOH1174.O",
        "water_b": "G/A:HOH1275.O",
        "index_a": 2309,
        "index_b": 2410,
        "distance_A": 2.51899624942766
      },
      {
        "cluster_id": "W006",
        "water_a": "G/A:HOH1177.O",
        "water_b": "G/A:HOH1203.O",
        "index_a": 2312,
        "index_b": 2338,
        "distance_A": 2.708923465002533
      },
      {
        "cluster_id": "W011",
        "water_a": "G/A:HOH1178.O",
        "water_b": "G/A:HOH1212.O",
        "index_a": 2313,
        "index_b": 2347,
        "distance_A": 2.8417508316355615
      },
      {
        "cluster_id": "W024",
        "water_a": "G/A:HOH1179.O",
        "water_b": "G/A:HOH1215.O",
        "index_a": 2314,
        "index_b": 2350,
        "distance_A": 2.5163700466698087
      },
      {
        "cluster_id": "W028",
        "water_a": "G/A:HOH1185.O",
        "water_b": "G/A:HOH1348.O",
        "index_a": 2320,
        "index_b": 2483,
        "distance_A": 2.7194209675767893
      },
      {
        "cluster_id": "W005",
        "water_a": "G/A:HOH1186.O",
        "water_b": "G/A:HOH1372.O",
        "index_a": 2321,
        "index_b": 2507,
        "distance_A": 3.24753925427686
      },
      {
        "cluster_id": "W012",
        "water_a": "G/A:HOH1188.O",
        "water_b": "G/A:HOH1210.O",
        "index_a": 2323,
        "index_b": 2345,
        "distance_A": 2.83102206046332
      },
      {
        "cluster_id": "W012",
        "water_a": "G/A:HOH1188.O",
        "water_b": "G/A:HOH1214.O",
        "index_a": 2323,
        "index_b": 2349,
        "distance_A": 2.91376646676474
      },
      {
        "cluster_id": "W025",
        "water_a": "G/A:HOH1190.O",
        "water_b": "G/A:HOH1358.O",
        "index_a": 2325,
        "index_b": 2493,
        "distance_A": 2.3664271682665667
      },
      {
        "cluster_id": "W003",
        "water_a": "G/A:HOH1193.O",
        "water_b": "G/A:HOH1402.O",
        "index_a": 2328,
        "index_b": 2537,
        "distance_A": 2.920330592510178
      },
      {
        "cluster_id": "W012",
        "water_a": "G/A:HOH1194.O",
        "water_b": "G/A:HOH1210.O",
        "index_a": 2329,
        "index_b": 2345,
        "distance_A": 2.979647498236289
      },
      {
        "cluster_id": "W013",
        "water_a": "G/A:HOH1201.O",
        "water_b": "G/A:HOH1217.O",
        "index_a": 2336,
        "index_b": 2352,
        "distance_A": 2.6819192493241224
      },
      {
        "cluster_id": "W013",
        "water_a": "G/A:HOH1201.O",
        "water_b": "G/A:HOH1259.O",
        "index_a": 2336,
        "index_b": 2394,
        "distance_A": 2.827709713617614
      },
      {
        "cluster_id": "W009",
        "water_a": "G/A:HOH1207.O",
        "water_b": "G/A:HOH1273.O",
        "index_a": 2342,
        "index_b": 2408,
        "distance_A": 3.2159483053207256
      },
      {
        "cluster_id": "W051",
        "water_a": "G/A:HOH1219.O",
        "water_b": "G/A:HOH1267.O",
        "index_a": 2354,
        "index_b": 2402,
        "distance_A": 3.409451069651099
      },
      {
        "cluster_id": "W052",
        "water_a": "G/A:HOH1221.O",
        "water_b": "G/A:HOH1224.O",
        "index_a": 2356,
        "index_b": 2359,
        "distance_A": 2.7512714882787894
      },
      {
        "cluster_id": "W028",
        "water_a": "G/A:HOH1235.O",
        "water_b": "G/A:HOH1348.O",
        "index_a": 2370,
        "index_b": 2483,
        "distance_A": 2.905522662796583
      },
      {
        "cluster_id": "W020",
        "water_a": "G/A:HOH1241.O",
        "water_b": "G/A:HOH1341.O",
        "index_a": 2376,
        "index_b": 2476,
        "distance_A": 3.0628067447156595
      },
      {
        "cluster_id": "W003",
        "water_a": "G/A:HOH1244.O",
        "water_b": "G/A:HOH1263.O",
        "index_a": 2379,
        "index_b": 2398,
        "distance_A": 2.954048054900702
      },
      {
        "cluster_id": "W003",
        "water_a": "G/A:HOH1244.O",
        "water_b": "G/A:HOH1402.O",
        "index_a": 2379,
        "index_b": 2537,
        "distance_A": 3.3946496427257675
      },
      {
        "cluster_id": "W013",
        "water_a": "G/A:HOH1259.O",
        "water_b": "G/A:HOH1260.O",
        "index_a": 2394,
        "index_b": 2395,
        "distance_A": 2.7994178640571756
      },
      {
        "cluster_id": "W053",
        "water_a": "G/A:HOH1265.O",
        "water_b": "G/A:HOH1368.O",
        "index_a": 2400,
        "index_b": 2503,
        "distance_A": 3.4757375021755057
      },
      {
        "cluster_id": "W014",
        "water_a": "G/A:HOH1268.O",
        "water_b": "G/A:HOH1404.O",
        "index_a": 2403,
        "index_b": 2539,
        "distance_A": 2.8843233513642086
      },
      {
        "cluster_id": "W054",
        "water_a": "G/A:HOH1353.O",
        "water_b": "G/A:HOH1365.O",
        "index_a": 2488,
        "index_b": 2500,
        "distance_A": 2.7888958232472683
      },
      {
        "cluster_id": "W005",
        "water_a": "G/A:HOH1372.O",
        "water_b": "G/A:HOH1384.O",
        "index_a": 2507,
        "index_b": 2519,
        "distance_A": 3.0313024157740354
      },
      {
        "cluster_id": "W055",
        "water_a": "G/A:HOH1379.O",
        "water_b": "G/A:HOH1391.O",
        "index_a": 2514,
        "index_b": 2526,
        "distance_A": 3.154825237867768
      }
    ],
    "waters": [
      {
        "water_label": "G/A:HOH1011.O",
        "water_index": 2146,
        "coordinates": [
          -2.2769999504089355,
          5.922999858856201,
          12.58899974822998
        ],
        "occupancy": 0.5,
        "ligand_atom_indices": [
          2109,
          2108,
          2101,
          2102,
          2105
        ],
        "protein_atom_indices": [],
        "protein_sites": 0,
        "ligand_bridging": false,
        "polar_bridging": false
      },
      {
        "water_label": "G/A:HOH1191.O",
        "water_index": 2326,
        "coordinates": [
          -0.9710000157356262,
          4.322999954223633,
          14.307999610900879
        ],
        "occupancy": 1.0,
        "ligand_atom_indices": [
          2102,
          2101,
          2106,
          2109
        ],
        "protein_atom_indices": [
          1583,
          1579
        ],
        "protein_sites": 2,
        "ligand_bridging": true,
        "polar_bridging": true
      },
      {
        "water_label": "G/A:HOH1342.O",
        "water_index": 2477,
        "coordinates": [
          -3.6540000438690186,
          5.10099983215332,
          9.73900032043457
        ],
        "occupancy": 1.0,
        "ligand_atom_indices": [
          2108,
          2109
        ],
        "protein_atom_indices": [],
        "protein_sites": 0,
        "ligand_bridging": false,
        "polar_bridging": false
      }
    ],
    "methods": {
      "ligand_contact": "One deposited water oxygen per residue, highest occupancy then earliest PDB serial or supplied index. Exclude zero occupancy.",
      "path_i_bridge": "Selected ligand heavy atom within 4.0 \u00c5 of O(water), selected protein N/O/S within 3.6 \u00c5 of the same oxygen. All cutoffs inclusive. passes_v801_ca_screen marks the additional receptor C\u03b1\u2013water distance \u22646.5 \u00c5 required by frozen v8.0.1.",
      "polar_3_5": "Observed N/O on both sides within 3.5 \u00c5 of the same water oxygen at occupancy at least 0.70. Geometry only.",
      "water_network": "Nodes are observed waters at occupancy \u22650.70 within 3.5 \u00c5 of a selected receptor N/O. Connect oxygens at \u22643.5 \u00c5. The ligand scope retains components intersecting the \u22644.0 \u00c5 ligand-heavy-atom shell. The receptor scope includes every eligible component; a singleton has no water\u2013water edge. All selected receptor residues are eligible without generic numbering.",
      "missing": "No deposited occupied water oxygen yields unavailable contact and cluster counts. Counts are conditional on modeled solvent in this structure and state."
    }
  },
  "selection": {
    "object": "sm_3HS401",
    "state": 1,
    "ligand": "AZM \u00b7 A 701 \u00b7 segment D \u00b7 13 heavy-atom records",
    "receptor": "Chain A",
    "alternate": "Auto (occupancy)"
  },
  "selection_mode": "component",
  "alt_policy": "Common atoms and one positive-occupancy conformer per residue. Automatic choice uses highest mean occupancy and alphabetical ties.",
  "coordinate_sha256": "b9aaf19b03daafbc0a54ea8ff647ecdd535239d2f9a0be005dd92047957da2b7",
  "ligand_indices": [
    2097,
    2098,
    2099,
    2100,
    2101,
    2102,
    2103,
    2104,
    2105,
    2106,
    2107,
    2108,
    2109
  ],
  "protein_atoms_selected": 2049,
  "ligand_atoms_selected": 13,
  "ccd_source": "wwPDB CCD AZM",
  "ccd_sha256": "9afddb10dce8ffc0a481c46ee659eae0adfc75e42eb92388a5d4165d49ec7445",
  "ligand": {
    "rows": [
      {
        "key": "observed_heavy_atoms",
        "metric": "Observed heavy atoms",
        "value": 13,
        "unit": "atoms",
        "method": "Distinct occupied heavy atoms in the selected conformer.",
        "status": "available"
      },
      {
        "key": "observed_mass",
        "metric": "Observed heavy-atom mass",
        "value": 216.203,
        "unit": "Da",
        "method": "Occupied deposited heavy atoms, weighted by RDKit natural-abundance element masses.",
        "status": "available"
      },
      {
        "key": "mass_center",
        "metric": "Observed heavy-atom center of mass",
        "value": [
          -5.53285966032174,
          2.8350501022256136,
          15.249072637594287
        ],
        "unit": "\u00c5",
        "method": "Occupied deposited heavy atoms, weighted by RDKit natural-abundance element masses.",
        "status": "available"
      },
      {
        "key": "centroid",
        "metric": "Observed heavy-atom geometric centroid",
        "value": [
          -5.406769165625939,
          3.0785384682508616,
          15.029307658855732
        ],
        "unit": "\u00c5",
        "method": "Equal weight for each observed heavy atom.",
        "status": "available"
      },
      {
        "key": "mass_rg",
        "metric": "Observed mass-weighted radius of gyration",
        "value": 2.730540958321592,
        "unit": "\u00c5",
        "method": "Occupied deposited heavy atoms, weighted by RDKit natural-abundance element masses.",
        "status": "available"
      },
      {
        "key": "observed_vdw_volume",
        "metric": "Observed heavy-atom van der Waals volume",
        "value": 147.63200000000003,
        "unit": "\u00c5\u00b3",
        "method": "Union of observed heavy-atom van der Waals spheres in a ligand-defined frame. RDKit element radii, 0.20 \u00c5 voxels, zero probe.",
        "status": "available"
      },
      {
        "key": "legacy_mass_center",
        "metric": "Original StrucMind integer-mass center",
        "value": [
          -5.532796246034128,
          2.835203695628378,
          15.248990650530216
        ],
        "unit": "\u00c5",
        "method": "Original integer weights for C/N/O/S/P/Se/F/Cl/Br/I; all selected atoms must be supported occupied heavy atoms.",
        "status": "available"
      },
      {
        "key": "mol_wt",
        "metric": "Molecular weight",
        "value": 222.25100000000003,
        "unit": "Da",
        "method": "RDKit, using the isolated CCD reference valence and formal-charge state.",
        "status": "available"
      },
      {
        "key": "ccd_heavy_atoms",
        "metric": "Heavy atoms in CCD molecule",
        "value": 13,
        "unit": "atoms",
        "method": "RDKit, using the isolated CCD reference valence and formal-charge state.",
        "status": "available"
      },
      {
        "key": "rotatable_bonds",
        "metric": "Rotatable bonds",
        "value": 2,
        "unit": "bonds",
        "method": "RDKit, using the isolated CCD reference valence and formal-charge state.",
        "status": "available"
      },
      {
        "key": "tpsa",
        "metric": "Topological polar surface area",
        "value": 115.03999999999999,
        "unit": "\u00c5\u00b2",
        "method": "RDKit, using the isolated CCD reference valence and formal-charge state.",
        "status": "available"
      },
      {
        "key": "logp",
        "metric": "Calculated logP",
        "value": -0.8561000000000003,
        "unit": "",
        "method": "RDKit, using the isolated CCD reference valence and formal-charge state.",
        "status": "available"
      },
      {
        "key": "hbd",
        "metric": "Hydrogen-bond donors",
        "value": 2,
        "unit": "sites",
        "method": "RDKit, using the isolated CCD reference valence and formal-charge state.",
        "status": "available"
      },
      {
        "key": "hba",
        "metric": "Hydrogen-bond acceptors",
        "value": 6,
        "unit": "sites",
        "method": "RDKit, using the isolated CCD reference valence and formal-charge state.",
        "status": "available"
      },
      {
        "key": "formal_charge",
        "metric": "Net formal charge",
        "value": 0,
        "unit": "e",
        "method": "RDKit, using the isolated CCD reference valence and formal-charge state.",
        "status": "available"
      },
      {
        "key": "formula",
        "metric": "Molecular formula",
        "value": "C4H6N4O3S2",
        "unit": "",
        "method": "RDKit, using the isolated CCD reference valence and formal-charge state.",
        "status": "available"
      }
    ],
    "center": {
      "x": -5.53285966032174,
      "y": 2.8350501022256136,
      "z": 15.249072637594287
    },
    "centroid": {
      "x": -5.406769165625939,
      "y": 3.0785384682508616,
      "z": 15.029307658855732
    },
    "legacy_center": {
      "x": -5.532796246034128,
      "y": 2.835203695628378,
      "z": 15.248990650530216
    },
    "coverage": {
      "state": "complete_named_heavy_atoms",
      "observed_heavy_count": 13,
      "expected_heavy_count": 13,
      "missing": [],
      "extra": [],
      "element_mismatch": []
    },
    "features": [
      {
        "family": "Donor",
        "type": "SingleAtomDonor",
        "atom_names": [
          "N1"
        ],
        "x": -5.423999786376953,
        "y": -0.5550000071525574,
        "z": 16.187999725341797
      },
      {
        "family": "Donor",
        "type": "SingleAtomDonor",
        "atom_names": [
          "N4"
        ],
        "x": -4.684999942779541,
        "y": 5.076000213623047,
        "z": 13.508000373840332
      },
      {
        "family": "Acceptor",
        "type": "SingleAtomAcceptor",
        "atom_names": [
          "N2"
        ],
        "x": -3.5969998836517334,
        "y": 3.3259999752044678,
        "z": 14.708999633789062
      },
      {
        "family": "Acceptor",
        "type": "SingleAtomAcceptor",
        "atom_names": [
          "N3"
        ],
        "x": -3.819999933242798,
        "y": 2.184999942779541,
        "z": 15.541999816894531
      },
      {
        "family": "Acceptor",
        "type": "SingleAtomAcceptor",
        "atom_names": [
          "O1"
        ],
        "x": -5.327000141143799,
        "y": 1.055999994277954,
        "z": 18.082000732421875
      },
      {
        "family": "Acceptor",
        "type": "SingleAtomAcceptor",
        "atom_names": [
          "O2"
        ],
        "x": -7.245999813079834,
        "y": 1.0490000247955322,
        "z": 16.566999435424805
      },
      {
        "family": "Acceptor",
        "type": "SingleAtomAcceptor",
        "atom_names": [
          "O3"
        ],
        "x": -6.935999870300293,
        "y": 5.291999816894531,
        "z": 13.550000190734863
      },
      {
        "family": "Aromatic",
        "type": "Arom5",
        "atom_names": [
          "C1",
          "N3",
          "N2",
          "C2",
          "S2"
        ],
        "x": -4.655399894714356,
        "y": 2.971000003814697,
        "z": 15.085199928283693
      }
    ],
    "chemistry_status": "available",
    "chemistry_reference": {
      "id": "AZM",
      "source": "wwPDB CCD AZM",
      "sha256": "9afddb10dce8ffc0a481c46ee659eae0adfc75e42eb92388a5d4165d49ec7445"
    },
    "method": {
      "rdkit": "2026.03.5",
      "volume_grid_A": 0.2,
      "volume_geometry": "observed heavy-atom van der Waals union",
      "selection_mode": "component",
      "feature_rule": "RDKit BaseFeatures.fdef"
    }
  },
  "ecology": {
    "summary": {
      "chemotype": "fragment_like_small_molecule",
      "heavy_atom_count": 13,
      "ligand_residue_count": 1,
      "is_excipient": false,
      "first_shell_count": 13,
      "second_shell_count": 28,
      "receptor_residues_with_ca": 257,
      "receptor_residues_without_ca": 0,
      "covalent_proximity_candidates": 0,
      "first_shell_ca_packing_proxy": 0.9957,
      "hydrophobic_fraction": 0.385,
      "aromatic_fraction": 0.385,
      "polar_fraction": 0.308,
      "charged_fraction": 0.308
    },
    "rows": [
      {
        "shell": "first",
        "model": "",
        "segi": "A",
        "chain": "A",
        "resi": "199",
        "resn": "THR",
        "distance_A": 2.825052120657888,
        "protein_index": 1572,
        "ligand_index": 2098,
        "protein_atom": "OG1",
        "ligand_atom": "N1",
        "ligand_chain": "A",
        "ligand_resi": "701",
        "ligand_resn": "AZM",
        "ca_neighbors_10A": 22,
        "ca_packing_burial_proxy": 1.0,
        "nucleophilic_hotspot": true,
        "covalent_proximity_candidate": false
      },
      {
        "shell": "first",
        "model": "",
        "segi": "A",
        "chain": "A",
        "resi": "200",
        "resn": "THR",
        "distance_A": 2.894387355345689,
        "protein_index": 1579,
        "ligand_index": 2106,
        "protein_atom": "OG1",
        "ligand_atom": "N3",
        "ligand_chain": "A",
        "ligand_resi": "701",
        "ligand_resn": "AZM",
        "ca_neighbors_10A": 20,
        "ca_packing_burial_proxy": 1.0,
        "nucleophilic_hotspot": true,
        "covalent_proximity_candidate": false
      },
      {
        "shell": "first",
        "model": "",
        "segi": "A",
        "chain": "A",
        "resi": "92",
        "resn": "GLN",
        "distance_A": 3.0970124291056367,
        "protein_index": 720,
        "ligand_index": 2107,
        "protein_atom": "NE2",
        "ligand_atom": "O3",
        "ligand_chain": "A",
        "ligand_resi": "701",
        "ligand_resn": "AZM",
        "ca_neighbors_10A": 22,
        "ca_packing_burial_proxy": 1.0,
        "nucleophilic_hotspot": false,
        "covalent_proximity_candidate": false
      },
      {
        "shell": "first",
        "model": "",
        "segi": "A",
        "chain": "A",
        "resi": "94",
        "resn": "HIS",
        "distance_A": 3.2316759227031113,
        "protein_index": 741,
        "ligand_index": 2103,
        "protein_atom": "CE1",
        "ligand_atom": "O2",
        "ligand_chain": "A",
        "ligand_resi": "701",
        "ligand_resn": "AZM",
        "ca_neighbors_10A": 19,
        "ca_packing_burial_proxy": 1.0,
        "nucleophilic_hotspot": true,
        "covalent_proximity_candidate": false
      },
      {
        "shell": "first",
        "model": "",
        "segi": "A",
        "chain": "A",
        "resi": "96",
        "resn": "HIS",
        "distance_A": 3.2715322553013144,
        "protein_index": 763,
        "ligand_index": 2098,
        "protein_atom": "NE2",
        "ligand_atom": "N1",
        "ligand_chain": "A",
        "ligand_resi": "701",
        "ligand_resn": "AZM",
        "ca_neighbors_10A": 25,
        "ca_packing_burial_proxy": 1.0,
        "nucleophilic_hotspot": true,
        "covalent_proximity_candidate": false
      },
      {
        "shell": "first",
        "model": "",
        "segi": "A",
        "chain": "A",
        "resi": "198",
        "resn": "LEU",
        "distance_A": 3.2962872333239503,
        "protein_index": 1559,
        "ligand_index": 2099,
        "protein_atom": "CA",
        "ligand_atom": "O1",
        "ligand_chain": "A",
        "ligand_resi": "701",
        "ligand_resn": "AZM",
        "ca_neighbors_10A": 22,
        "ca_packing_burial_proxy": 1.0,
        "nucleophilic_hotspot": false,
        "covalent_proximity_candidate": false
      },
      {
        "shell": "first",
        "model": "",
        "segi": "A",
        "chain": "A",
        "resi": "119",
        "resn": "HIS",
        "distance_A": 3.310857709710237,
        "protein_index": 946,
        "ligand_index": 2098,
        "protein_atom": "ND1",
        "ligand_atom": "N1",
        "ligand_chain": "A",
        "ligand_resi": "701",
        "ligand_resn": "AZM",
        "ca_neighbors_10A": 22,
        "ca_packing_burial_proxy": 1.0,
        "nucleophilic_hotspot": true,
        "covalent_proximity_candidate": false
      },
      {
        "shell": "first",
        "model": "",
        "segi": "A",
        "chain": "A",
        "resi": "131",
        "resn": "PHE",
        "distance_A": 3.4115805587638808,
        "protein_index": 1046,
        "ligand_index": 2108,
        "protein_atom": "CZ",
        "ligand_atom": "C4",
        "ligand_chain": "A",
        "ligand_resi": "701",
        "ligand_resn": "AZM",
        "ca_neighbors_10A": 17,
        "ca_packing_burial_proxy": 0.9444,
        "nucleophilic_hotspot": false,
        "covalent_proximity_candidate": false
      },
      {
        "shell": "first",
        "model": "",
        "segi": "A",
        "chain": "A",
        "resi": "121",
        "resn": "VAL",
        "distance_A": 3.4965167434206603,
        "protein_index": 962,
        "ligand_index": 2107,
        "protein_atom": "CG1",
        "ligand_atom": "O3",
        "ligand_chain": "A",
        "ligand_resi": "701",
        "ligand_resn": "AZM",
        "ca_neighbors_10A": 22,
        "ca_packing_burial_proxy": 1.0,
        "nucleophilic_hotspot": false,
        "covalent_proximity_candidate": false
      },
      {
        "shell": "first",
        "model": "",
        "segi": "A",
        "chain": "A",
        "resi": "209",
        "resn": "TRP",
        "distance_A": 3.663428634205549,
        "protein_index": 1650,
        "ligand_index": 2099,
        "protein_atom": "CZ2",
        "ligand_atom": "O1",
        "ligand_chain": "A",
        "ligand_resi": "701",
        "ligand_resn": "AZM",
        "ca_neighbors_10A": 25,
        "ca_packing_burial_proxy": 1.0,
        "nucleophilic_hotspot": false,
        "covalent_proximity_candidate": false
      },
      {
        "shell": "first",
        "model": "",
        "segi": "A",
        "chain": "A",
        "resi": "143",
        "resn": "VAL",
        "distance_A": 3.977322000401345,
        "protein_index": 1132,
        "ligand_index": 2103,
        "protein_atom": "CG1",
        "ligand_atom": "O2",
        "ligand_chain": "A",
        "ligand_resi": "701",
        "ligand_resn": "AZM",
        "ca_neighbors_10A": 25,
        "ca_packing_burial_proxy": 1.0,
        "nucleophilic_hotspot": false,
        "covalent_proximity_candidate": false
      },
      {
        "shell": "first",
        "model": "",
        "segi": "A",
        "chain": "A",
        "resi": "106",
        "resn": "GLU",
        "distance_A": 4.0833267101646555,
        "protein_index": 834,
        "ligand_index": 2098,
        "protein_atom": "OE1",
        "ligand_atom": "N1",
        "ligand_chain": "A",
        "ligand_resi": "701",
        "ligand_resn": "AZM",
        "ca_neighbors_10A": 31,
        "ca_packing_burial_proxy": 1.0,
        "nucleophilic_hotspot": false,
        "covalent_proximity_candidate": false
      },
      {
        "shell": "first",
        "model": "",
        "segi": "A",
        "chain": "A",
        "resi": "197",
        "resn": "SER",
        "distance_A": 4.09446975926964,
        "protein_index": 1555,
        "ligand_index": 2099,
        "protein_atom": "O",
        "ligand_atom": "O1",
        "ligand_chain": "A",
        "ligand_resi": "701",
        "ligand_resn": "AZM",
        "ca_neighbors_10A": 28,
        "ca_packing_burial_proxy": 1.0,
        "nucleophilic_hotspot": true,
        "covalent_proximity_candidate": false
      },
      {
        "shell": "second",
        "model": "",
        "segi": "A",
        "chain": "A",
        "resi": "91",
        "resn": "ILE",
        "distance_A": 5.000627634099998,
        "protein_index": 711,
        "ligand_index": 2107,
        "protein_atom": "CG2",
        "ligand_atom": "O3",
        "ligand_chain": "A",
        "ligand_resi": "701",
        "ligand_resn": "AZM",
        "ca_neighbors_10A": 23,
        "ca_packing_burial_proxy": 1.0,
        "nucleophilic_hotspot": false,
        "covalent_proximity_candidate": false
      },
      {
        "shell": "second",
        "model": "",
        "segi": "A",
        "chain": "A",
        "resi": "207",
        "resn": "VAL",
        "distance_A": 5.115633742459536,
        "protein_index": 1631,
        "ligand_index": 2099,
        "protein_atom": "CG2",
        "ligand_atom": "O1",
        "ligand_chain": "A",
        "ligand_resi": "701",
        "ligand_resn": "AZM",
        "ca_neighbors_10A": 29,
        "ca_packing_burial_proxy": 1.0,
        "nucleophilic_hotspot": false,
        "covalent_proximity_candidate": false
      },
      {
        "shell": "second",
        "model": "",
        "segi": "A",
        "chain": "A",
        "resi": "201",
        "resn": "PRO",
        "distance_A": 5.282249723765313,
        "protein_index": 1583,
        "ligand_index": 2102,
        "protein_atom": "O",
        "ligand_atom": "N2",
        "ligand_chain": "A",
        "ligand_resi": "701",
        "ligand_resn": "AZM",
        "ca_neighbors_10A": 17,
        "ca_packing_burial_proxy": 0.9444,
        "nucleophilic_hotspot": false,
        "covalent_proximity_candidate": false
      },
      {
        "shell": "second",
        "model": "",
        "segi": "A",
        "chain": "A",
        "resi": "141",
        "resn": "LEU",
        "distance_A": 5.397906053122745,
        "protein_index": 1120,
        "ligand_index": 2104,
        "protein_atom": "CD1",
        "ligand_atom": "S2",
        "ligand_chain": "A",
        "ligand_resi": "701",
        "ligand_resn": "AZM",
        "ca_neighbors_10A": 29,
        "ca_packing_burial_proxy": 1.0,
        "nucleophilic_hotspot": false,
        "covalent_proximity_candidate": false
      },
      {
        "shell": "second",
        "model": "",
        "segi": "A",
        "chain": "A",
        "resi": "67",
        "resn": "ASN",
        "distance_A": 5.471146870530758,
        "protein_index": 526,
        "ligand_index": 2108,
        "protein_atom": "ND2",
        "ligand_atom": "C4",
        "ligand_chain": "A",
        "ligand_resi": "701",
        "ligand_resn": "AZM",
        "ca_neighbors_10A": 19,
        "ca_packing_burial_proxy": 1.0,
        "nucleophilic_hotspot": false,
        "covalent_proximity_candidate": false
      },
      {
        "shell": "second",
        "model": "",
        "segi": "A",
        "chain": "A",
        "resi": "202",
        "resn": "PRO",
        "distance_A": 5.93530803921025,
        "protein_index": 1593,
        "ligand_index": 2102,
        "protein_atom": "CD",
        "ligand_atom": "N2",
        "ligand_chain": "A",
        "ligand_resi": "701",
        "ligand_resn": "AZM",
        "ca_neighbors_10A": 17,
        "ca_packing_burial_proxy": 0.9444,
        "nucleophilic_hotspot": false,
        "covalent_proximity_candidate": false
      },
      {
        "shell": "second",
        "model": "",
        "segi": "A",
        "chain": "A",
        "resi": "120",
        "resn": "LEU",
        "distance_A": 6.3111060664080565,
        "protein_index": 949,
        "ligand_index": 2103,
        "protein_atom": "N",
        "ligand_atom": "O2",
        "ligand_chain": "A",
        "ligand_resi": "701",
        "ligand_resn": "AZM",
        "ca_neighbors_10A": 22,
        "ca_packing_burial_proxy": 1.0,
        "nucleophilic_hotspot": false,
        "covalent_proximity_candidate": false
      },
      {
        "shell": "second",
        "model": "",
        "segi": "A",
        "chain": "A",
        "resi": "29",
        "resn": "SER",
        "distance_A": 6.316669722696315,
        "protein_index": 227,
        "ligand_index": 2099,
        "protein_atom": "CB",
        "ligand_atom": "O1",
        "ligand_chain": "A",
        "ligand_resi": "701",
        "ligand_resn": "AZM",
        "ca_neighbors_10A": 28,
        "ca_packing_burial_proxy": 1.0,
        "nucleophilic_hotspot": false,
        "covalent_proximity_candidate": false
      },
      {
        "shell": "second",
        "model": "",
        "segi": "A",
        "chain": "A",
        "resi": "135",
        "resn": "VAL",
        "distance_A": 6.493645536570603,
        "protein_index": 1075,
        "ligand_index": 2109,
        "protein_atom": "CG1",
        "ligand_atom": "N4",
        "ligand_chain": "A",
        "ligand_resi": "701",
        "ligand_resn": "AZM",
        "ca_neighbors_10A": 22,
        "ca_packing_burial_proxy": 1.0,
        "nucleophilic_hotspot": false,
        "covalent_proximity_candidate": false
      },
      {
        "shell": "second",
        "model": "",
        "segi": "A",
        "chain": "A",
        "resi": "7",
        "resn": "TYR",
        "distance_A": 6.621907028289537,
        "protein_index": 43,
        "ligand_index": 2098,
        "protein_atom": "OH",
        "ligand_atom": "N1",
        "ligand_chain": "A",
        "ligand_resi": "701",
        "ligand_resn": "AZM",
        "ca_neighbors_10A": 20,
        "ca_packing_burial_proxy": 1.0,
        "nucleophilic_hotspot": false,
        "covalent_proximity_candidate": false
      },
      {
        "shell": "second",
        "model": "",
        "segi": "A",
        "chain": "A",
        "resi": "203",
        "resn": "LEU",
        "distance_A": 6.7708464448102665,
        "protein_index": 1594,
        "ligand_index": 2106,
        "protein_atom": "N",
        "ligand_atom": "N3",
        "ligand_chain": "A",
        "ligand_resi": "701",
        "ligand_resn": "AZM",
        "ca_neighbors_10A": 23,
        "ca_packing_burial_proxy": 1.0,
        "nucleophilic_hotspot": false,
        "covalent_proximity_candidate": false
      },
      {
        "shell": "second",
        "model": "",
        "segi": "A",
        "chain": "A",
        "resi": "122",
        "resn": "HIS",
        "distance_A": 6.804331736150164,
        "protein_index": 964,
        "ligand_index": 2107,
        "protein_atom": "N",
        "ligand_atom": "O3",
        "ligand_chain": "A",
        "ligand_resi": "701",
        "ligand_resn": "AZM",
        "ca_neighbors_10A": 27,
        "ca_packing_burial_proxy": 1.0,
        "nucleophilic_hotspot": false,
        "covalent_proximity_candidate": false
      },
      {
        "shell": "second",
        "model": "",
        "segi": "A",
        "chain": "A",
        "resi": "62",
        "resn": "ASN",
        "distance_A": 6.994709637383973,
        "protein_index": 488,
        "ligand_index": 2109,
        "protein_atom": "ND2",
        "ligand_atom": "N4",
        "ligand_chain": "A",
        "ligand_resi": "701",
        "ligand_resn": "AZM",
        "ca_neighbors_10A": 18,
        "ca_packing_burial_proxy": 1.0,
        "nucleophilic_hotspot": false,
        "covalent_proximity_candidate": false
      },
      {
        "shell": "second",
        "model": "",
        "segi": "A",
        "chain": "A",
        "resi": "5",
        "resn": "TRP",
        "distance_A": 7.121259942017111,
        "protein_index": 25,
        "ligand_index": 2102,
        "protein_atom": "CZ2",
        "ligand_atom": "N2",
        "ligand_chain": "A",
        "ligand_resi": "701",
        "ligand_resn": "AZM",
        "ca_neighbors_10A": 16,
        "ca_packing_burial_proxy": 0.8889,
        "nucleophilic_hotspot": false,
        "covalent_proximity_candidate": false
      },
      {
        "shell": "second",
        "model": "",
        "segi": "A",
        "chain": "A",
        "resi": "93",
        "resn": "PHE",
        "distance_A": 7.123627111815145,
        "protein_index": 722,
        "ligand_index": 2107,
        "protein_atom": "N",
        "ligand_atom": "O3",
        "ligand_chain": "A",
        "ligand_resi": "701",
        "ligand_resn": "AZM",
        "ca_neighbors_10A": 20,
        "ca_packing_burial_proxy": 1.0,
        "nucleophilic_hotspot": false,
        "covalent_proximity_candidate": false
      },
      {
        "shell": "second",
        "model": "",
        "segi": "A",
        "chain": "A",
        "resi": "204",
        "resn": "LEU",
        "distance_A": 7.131064042046531,
        "protein_index": 1605,
        "ligand_index": 2099,
        "protein_atom": "O",
        "ligand_atom": "O1",
        "ligand_chain": "A",
        "ligand_resi": "701",
        "ligand_resn": "AZM",
        "ca_neighbors_10A": 22,
        "ca_packing_burial_proxy": 1.0,
        "nucleophilic_hotspot": false,
        "covalent_proximity_candidate": false
      },
      {
        "shell": "second",
        "model": "",
        "segi": "A",
        "chain": "A",
        "resi": "95",
        "resn": "PHE",
        "distance_A": 7.20525156653062,
        "protein_index": 746,
        "ligand_index": 2098,
        "protein_atom": "O",
        "ligand_atom": "N1",
        "ligand_chain": "A",
        "ligand_resi": "701",
        "ligand_resn": "AZM",
        "ca_neighbors_10A": 24,
        "ca_packing_burial_proxy": 1.0,
        "nucleophilic_hotspot": false,
        "covalent_proximity_candidate": false
      },
      {
        "shell": "second",
        "model": "",
        "segi": "A",
        "chain": "A",
        "resi": "118",
        "resn": "LEU",
        "distance_A": 7.308105747530291,
        "protein_index": 933,
        "ligand_index": 2103,
        "protein_atom": "C",
        "ligand_atom": "O2",
        "ligand_chain": "A",
        "ligand_resi": "701",
        "ligand_resn": "AZM",
        "ca_neighbors_10A": 23,
        "ca_packing_burial_proxy": 1.0,
        "nucleophilic_hotspot": false,
        "covalent_proximity_candidate": false
      },
      {
        "shell": "second",
        "model": "",
        "segi": "A",
        "chain": "A",
        "resi": "144",
        "resn": "LEU",
        "distance_A": 7.330730235903368,
        "protein_index": 1134,
        "ligand_index": 2103,
        "protein_atom": "N",
        "ligand_atom": "O2",
        "ligand_chain": "A",
        "ligand_resi": "701",
        "ligand_resn": "AZM",
        "ca_neighbors_10A": 23,
        "ca_packing_burial_proxy": 1.0,
        "nucleophilic_hotspot": false,
        "covalent_proximity_candidate": false
      },
      {
        "shell": "second",
        "model": "",
        "segi": "A",
        "chain": "A",
        "resi": "244",
        "resn": "ASN",
        "distance_A": 7.41809369502265,
        "protein_index": 1938,
        "ligand_index": 2098,
        "protein_atom": "O",
        "ligand_atom": "N1",
        "ligand_chain": "A",
        "ligand_resi": "701",
        "ligand_resn": "AZM",
        "ca_neighbors_10A": 25,
        "ca_packing_burial_proxy": 1.0,
        "nucleophilic_hotspot": false,
        "covalent_proximity_candidate": false
      },
      {
        "shell": "second",
        "model": "",
        "segi": "A",
        "chain": "A",
        "resi": "107",
        "resn": "HIS",
        "distance_A": 7.449342954797091,
        "protein_index": 844,
        "ligand_index": 2099,
        "protein_atom": "CE1",
        "ligand_atom": "O1",
        "ligand_chain": "A",
        "ligand_resi": "701",
        "ligand_resn": "AZM",
        "ca_neighbors_10A": 27,
        "ca_packing_burial_proxy": 1.0,
        "nucleophilic_hotspot": false,
        "covalent_proximity_candidate": false
      },
      {
        "shell": "second",
        "model": "",
        "segi": "A",
        "chain": "A",
        "resi": "117",
        "resn": "GLU",
        "distance_A": 7.4780100810985415,
        "protein_index": 930,
        "ligand_index": 2098,
        "protein_atom": "OE2",
        "ligand_atom": "N1",
        "ligand_chain": "A",
        "ligand_resi": "701",
        "ligand_resn": "AZM",
        "ca_neighbors_10A": 28,
        "ca_packing_burial_proxy": 1.0,
        "nucleophilic_hotspot": false,
        "covalent_proximity_candidate": false
      },
      {
        "shell": "second",
        "model": "",
        "segi": "A",
        "chain": "A",
        "resi": "30",
        "resn": "PRO",
        "distance_A": 7.5568015601879095,
        "protein_index": 229,
        "ligand_index": 2099,
        "protein_atom": "N",
        "ligand_atom": "O1",
        "ligand_chain": "A",
        "ligand_resi": "701",
        "ligand_resn": "AZM",
        "ca_neighbors_10A": 23,
        "ca_packing_burial_proxy": 1.0,
        "nucleophilic_hotspot": false,
        "covalent_proximity_candidate": false
      },
      {
        "shell": "second",
        "model": "",
        "segi": "A",
        "chain": "A",
        "resi": "142",
        "resn": "ALA",
        "distance_A": 7.599773028385687,
        "protein_index": 1125,
        "ligand_index": 2103,
        "protein_atom": "O",
        "ligand_atom": "O2",
        "ligand_chain": "A",
        "ligand_resi": "701",
        "ligand_resn": "AZM",
        "ca_neighbors_10A": 29,
        "ca_packing_burial_proxy": 1.0,
        "nucleophilic_hotspot": false,
        "covalent_proximity_candidate": false
      },
      {
        "shell": "second",
        "model": "",
        "segi": "A",
        "chain": "A",
        "resi": "206",
        "resn": "CYS",
        "distance_A": 7.6499784961705295,
        "protein_index": 1624,
        "ligand_index": 2099,
        "protein_atom": "SG",
        "ligand_atom": "O1",
        "ligand_chain": "A",
        "ligand_resi": "701",
        "ligand_resn": "AZM",
        "ca_neighbors_10A": 22,
        "ca_packing_burial_proxy": 1.0,
        "nucleophilic_hotspot": false,
        "covalent_proximity_candidate": false
      },
      {
        "shell": "second",
        "model": "",
        "segi": "A",
        "chain": "A",
        "resi": "246",
        "resn": "ARG",
        "distance_A": 7.844350524997536,
        "protein_index": 1961,
        "ligand_index": 2098,
        "protein_atom": "CB",
        "ligand_atom": "N1",
        "ligand_chain": "A",
        "ligand_resi": "701",
        "ligand_resn": "AZM",
        "ca_neighbors_10A": 20,
        "ca_packing_burial_proxy": 1.0,
        "nucleophilic_hotspot": false,
        "covalent_proximity_candidate": false
      },
      {
        "shell": "second",
        "model": "",
        "segi": "A",
        "chain": "A",
        "resi": "196",
        "resn": "GLY",
        "distance_A": 7.872088608163599,
        "protein_index": 1550,
        "ligand_index": 2099,
        "protein_atom": "C",
        "ligand_atom": "O1",
        "ligand_chain": "A",
        "ligand_resi": "701",
        "ligand_resn": "AZM",
        "ca_neighbors_10A": 27,
        "ca_packing_burial_proxy": 1.0,
        "nucleophilic_hotspot": false,
        "covalent_proximity_candidate": false
      },
      {
        "shell": "second",
        "model": "",
        "segi": "A",
        "chain": "A",
        "resi": "65",
        "resn": "ALA",
        "distance_A": 7.917982888091311,
        "protein_index": 508,
        "ligand_index": 2098,
        "protein_atom": "CB",
        "ligand_atom": "N1",
        "ligand_chain": "A",
        "ligand_resi": "701",
        "ligand_resn": "AZM",
        "ca_neighbors_10A": 20,
        "ca_packing_burial_proxy": 1.0,
        "nucleophilic_hotspot": false,
        "covalent_proximity_candidate": false
      }
    ]
  },
  "cavity": {
    "summary": {
      "detector_status": "ok",
      "grid_step_A": 1.5,
      "minimum_volume_A3": 50.0,
      "n_pockets": 7,
      "assignment_status": "assigned",
      "candidate_id": 1,
      "assigned_id": 1,
      "ligand_to_candidate_centroid_A": 7.172,
      "volume_A3": 12204.0,
      "enclosure": 0.368,
      "hydrophobicity": 0.536,
      "mouth_span_A": 9.29,
      "pincer_angle_deg": 73.7,
      "lining_spread_rg_A": 3.67
    },
    "pockets": [
      {
        "centroid": [
          -10.24,
          -2.53,
          15.95
        ],
        "volume_A3": 12204.0,
        "enclosure": 0.368,
        "hydrophobicity": 0.536,
        "n_lining_residues": 151,
        "reported_lining_count": 20,
        "fitted_ligandability_score": 0.7844,
        "geometry": {
          "n_ca_found": 30,
          "mouth_span_A": 9.29,
          "mouth_atoms": [
            {
              "chain": "A",
              "resi": "145",
              "resn": "GLY",
              "segi": "A",
              "name": "CA",
              "alt": "",
              "element": "C"
            },
            {
              "chain": "A",
              "resi": "95",
              "resn": "PHE",
              "segi": "A",
              "name": "CA",
              "alt": "",
              "element": "C"
            }
          ],
          "mean_lining_distance_A": 5.6,
          "pincer_angle_deg": 73.7,
          "triangle_area_A2": 8.8,
          "triangle_shape_ratio": 0.687,
          "lining_spread_rg_A": 3.67,
          "selected_ca_atoms": [
            {
              "chain": "A",
              "resi": "119",
              "resn": "HIS",
              "segi": "A",
              "name": "CA",
              "alt": "",
              "element": "C"
            },
            {
              "chain": "A",
              "resi": "118",
              "resn": "LEU",
              "segi": "A",
              "name": "CA",
              "alt": "",
              "element": "C"
            },
            {
              "chain": "A",
              "resi": "145",
              "resn": "GLY",
              "segi": "A",
              "name": "CA",
              "alt": "",
              "element": "C"
            },
            {
              "chain": "A",
              "resi": "95",
              "resn": "PHE",
              "segi": "A",
              "name": "CA",
              "alt": "",
              "element": "C"
            },
            {
              "chain": "A",
              "resi": "117",
              "resn": "GLU",
              "segi": "A",
              "name": "CA",
              "alt": "",
              "element": "C"
            }
          ]
        },
        "id": 1
      },
      {
        "centroid": [
          -10.46,
          22.21,
          17.14
        ],
        "volume_A3": 91.1,
        "enclosure": 0.364,
        "hydrophobicity": 0.143,
        "n_lining_residues": 7,
        "reported_lining_count": 7,
        "fitted_ligandability_score": 0.3582,
        "geometry": {
          "n_ca_found": 11,
          "mouth_span_A": 8.47,
          "mouth_atoms": [
            {
              "chain": "A",
              "resi": "130",
              "resn": "ASP",
              "segi": "A",
              "name": "CA",
              "alt": "",
              "element": "C"
            },
            {
              "chain": "A",
              "resi": "127",
              "resn": "LYS",
              "segi": "A",
              "name": "CA",
              "alt": "",
              "element": "C"
            }
          ],
          "mean_lining_distance_A": 5.25,
          "pincer_angle_deg": 44.4,
          "triangle_area_A2": 7.0,
          "triangle_shape_ratio": 0.652,
          "lining_spread_rg_A": 3.46,
          "selected_ca_atoms": [
            {
              "chain": "A",
              "resi": "129",
              "resn": "GLY",
              "segi": "A",
              "name": "CA",
              "alt": "",
              "element": "C"
            },
            {
              "chain": "A",
              "resi": "128",
              "resn": "TYR",
              "segi": "A",
              "name": "CA",
              "alt": "",
              "element": "C"
            },
            {
              "chain": "A",
              "resi": "130",
              "resn": "ASP",
              "segi": "A",
              "name": "CA",
              "alt": "",
              "element": "C"
            },
            {
              "chain": "A",
              "resi": "127",
              "resn": "LYS",
              "segi": "A",
              "name": "CA",
              "alt": "",
              "element": "C"
            },
            {
              "chain": "A",
              "resi": "125",
              "resn": "THR",
              "segi": "A",
              "name": "CA",
              "alt": "",
              "element": "C"
            }
          ]
        },
        "id": 2
      },
      {
        "centroid": [
          18.04,
          -4.04,
          16.64
        ],
        "volume_A3": 54.0,
        "enclosure": 0.36,
        "hydrophobicity": 0.0,
        "n_lining_residues": 2,
        "reported_lining_count": 2,
        "fitted_ligandability_score": 0.3278,
        "geometry": {
          "n_ca_found": 10,
          "mouth_span_A": 13.04,
          "mouth_atoms": [
            {
              "chain": "A",
              "resi": "10",
              "resn": "HIS",
              "segi": "A",
              "name": "CA",
              "alt": "",
              "element": "C"
            },
            {
              "chain": "A",
              "resi": "19",
              "resn": "ASP",
              "segi": "A",
              "name": "CA",
              "alt": "",
              "element": "C"
            }
          ],
          "mean_lining_distance_A": 7.98,
          "pincer_angle_deg": 50.3,
          "triangle_area_A2": 16.9,
          "triangle_shape_ratio": 0.505,
          "lining_spread_rg_A": 5.41,
          "selected_ca_atoms": [
            {
              "chain": "A",
              "resi": "18",
              "resn": "LYS",
              "segi": "A",
              "name": "CA",
              "alt": "",
              "element": "C"
            },
            {
              "chain": "A",
              "resi": "15",
              "resn": "HIS",
              "segi": "A",
              "name": "CA",
              "alt": "",
              "element": "C"
            },
            {
              "chain": "A",
              "resi": "10",
              "resn": "HIS",
              "segi": "A",
              "name": "CA",
              "alt": "",
              "element": "C"
            },
            {
              "chain": "A",
              "resi": "11",
              "resn": "ASN",
              "segi": "A",
              "name": "CA",
              "alt": "",
              "element": "C"
            },
            {
              "chain": "A",
              "resi": "19",
              "resn": "ASP",
              "segi": "A",
              "name": "CA",
              "alt": "",
              "element": "C"
            }
          ]
        },
        "id": 3
      },
      {
        "centroid": [
          -34.46,
          7.21,
          10.64
        ],
        "volume_A3": 50.6,
        "enclosure": 0.357,
        "hydrophobicity": 0.0,
        "n_lining_residues": 3,
        "reported_lining_count": 3,
        "fitted_ligandability_score": 0.3202,
        "geometry": {
          "n_ca_found": 10,
          "mouth_span_A": 8.32,
          "mouth_atoms": [
            {
              "chain": "A",
              "resi": "50",
              "resn": "SER",
              "segi": "A",
              "name": "CA",
              "alt": "",
              "element": "C"
            },
            {
              "chain": "A",
              "resi": "54",
              "resn": "ALA",
              "segi": "A",
              "name": "CA",
              "alt": "",
              "element": "C"
            }
          ],
          "mean_lining_distance_A": 5.34,
          "pincer_angle_deg": 23.7,
          "triangle_area_A2": 7.3,
          "triangle_shape_ratio": 0.69,
          "lining_spread_rg_A": 3.52,
          "selected_ca_atoms": [
            {
              "chain": "A",
              "resi": "52",
              "resn": "ASP",
              "segi": "A",
              "name": "CA",
              "alt": "",
              "element": "C"
            },
            {
              "chain": "A",
              "resi": "53",
              "resn": "GLN",
              "segi": "A",
              "name": "CA",
              "alt": "",
              "element": "C"
            },
            {
              "chain": "A",
              "resi": "51",
              "resn": "TYR",
              "segi": "A",
              "name": "CA",
              "alt": "",
              "element": "C"
            },
            {
              "chain": "A",
              "resi": "50",
              "resn": "SER",
              "segi": "A",
              "name": "CA",
              "alt": "",
              "element": "C"
            },
            {
              "chain": "A",
              "resi": "54",
              "resn": "ALA",
              "segi": "A",
              "name": "CA",
              "alt": "",
              "element": "C"
            }
          ]
        },
        "id": 4
      },
      {
        "centroid": [
          -11.24,
          -23.48,
          6.03
        ],
        "volume_A3": 273.4,
        "enclosure": 0.313,
        "hydrophobicity": 0.429,
        "n_lining_residues": 7,
        "reported_lining_count": 7,
        "fitted_ligandability_score": 0.2938,
        "geometry": {
          "n_ca_found": 11,
          "mouth_span_A": 12.46,
          "mouth_atoms": [
            {
              "chain": "A",
              "resi": "221",
              "resn": "GLU",
              "segi": "A",
              "name": "CA",
              "alt": "",
              "element": "C"
            },
            {
              "chain": "A",
              "resi": "100",
              "resn": "LEU",
              "segi": "A",
              "name": "CA",
              "alt": "",
              "element": "C"
            }
          ],
          "mean_lining_distance_A": 7.96,
          "pincer_angle_deg": 48.7,
          "triangle_area_A2": 9.4,
          "triangle_shape_ratio": 0.63,
          "lining_spread_rg_A": 5.37,
          "selected_ca_atoms": [
            {
              "chain": "A",
              "resi": "220",
              "resn": "SER",
              "segi": "A",
              "name": "CA",
              "alt": "",
              "element": "C"
            },
            {
              "chain": "A",
              "resi": "224",
              "resn": "LEU",
              "segi": "A",
              "name": "CA",
              "alt": "",
              "element": "C"
            },
            {
              "chain": "A",
              "resi": "221",
              "resn": "GLU",
              "segi": "A",
              "name": "CA",
              "alt": "",
              "element": "C"
            },
            {
              "chain": "A",
              "resi": "101",
              "resn": "ASP",
              "segi": "A",
              "name": "CA",
              "alt": "",
              "element": "C"
            },
            {
              "chain": "A",
              "resi": "100",
              "resn": "LEU",
              "segi": "A",
              "name": "CA",
              "alt": "",
              "element": "C"
            }
          ]
        },
        "id": 5
      },
      {
        "centroid": [
          15.24,
          -5.09,
          23.74
        ],
        "volume_A3": 50.6,
        "enclosure": 0.303,
        "hydrophobicity": 0.0,
        "n_lining_residues": 4,
        "reported_lining_count": 4,
        "fitted_ligandability_score": 0.2128,
        "geometry": {
          "n_ca_found": 10,
          "mouth_span_A": 9.03,
          "mouth_atoms": [
            {
              "chain": "A",
              "resi": "18",
              "resn": "LYS",
              "segi": "A",
              "name": "CA",
              "alt": "",
              "element": "C"
            },
            {
              "chain": "A",
              "resi": "14",
              "resn": "GLU",
              "segi": "A",
              "name": "CA",
              "alt": "",
              "element": "C"
            }
          ],
          "mean_lining_distance_A": 5.42,
          "pincer_angle_deg": 30.6,
          "triangle_area_A2": 10.3,
          "triangle_shape_ratio": 0.634,
          "lining_spread_rg_A": 3.58,
          "selected_ca_atoms": [
            {
              "chain": "A",
              "resi": "18",
              "resn": "LYS",
              "segi": "A",
              "name": "CA",
              "alt": "",
              "element": "C"
            },
            {
              "chain": "A",
              "resi": "17",
              "resn": "HIS",
              "segi": "A",
              "name": "CA",
              "alt": "",
              "element": "C"
            },
            {
              "chain": "A",
              "resi": "15",
              "resn": "HIS",
              "segi": "A",
              "name": "CA",
              "alt": "",
              "element": "C"
            },
            {
              "chain": "A",
              "resi": "14",
              "resn": "GLU",
              "segi": "A",
              "name": "CA",
              "alt": "",
              "element": "C"
            },
            {
              "chain": "A",
              "resi": "16",
              "resn": "TRP",
              "segi": "A",
              "name": "CA",
              "alt": "",
              "element": "C"
            }
          ]
        },
        "id": 6
      },
      {
        "centroid": [
          -10.46,
          -4.79,
          -10.36
        ],
        "volume_A3": 57.4,
        "enclosure": 0.229,
        "hydrophobicity": 0.0,
        "n_lining_residues": 2,
        "reported_lining_count": 2,
        "fitted_ligandability_score": 0.1129,
        "geometry": {
          "n_ca_found": 10,
          "mouth_span_A": 9.21,
          "mouth_atoms": [
            {
              "chain": "A",
              "resi": "163",
              "resn": "VAL",
              "segi": "A",
              "name": "CA",
              "alt": "",
              "element": "C"
            },
            {
              "chain": "A",
              "resi": "168",
              "resn": "LYS",
              "segi": "A",
              "name": "CA",
              "alt": "",
              "element": "C"
            }
          ],
          "mean_lining_distance_A": 5.56,
          "pincer_angle_deg": 38.0,
          "triangle_area_A2": 7.2,
          "triangle_shape_ratio": 0.678,
          "lining_spread_rg_A": 3.66,
          "selected_ca_atoms": [
            {
              "chain": "A",
              "resi": "166",
              "resn": "SER",
              "segi": "A",
              "name": "CA",
              "alt": "",
              "element": "C"
            },
            {
              "chain": "A",
              "resi": "165",
              "resn": "ASP",
              "segi": "A",
              "name": "CA",
              "alt": "",
              "element": "C"
            },
            {
              "chain": "A",
              "resi": "167",
              "resn": "ILE",
              "segi": "A",
              "name": "CA",
              "alt": "",
              "element": "C"
            },
            {
              "chain": "A",
              "resi": "163",
              "resn": "VAL",
              "segi": "A",
              "name": "CA",
              "alt": "",
              "element": "C"
            },
            {
              "chain": "A",
              "resi": "168",
              "resn": "LYS",
              "segi": "A",
              "name": "CA",
              "alt": "",
              "element": "C"
            }
          ]
        },
        "id": 7
      }
    ],
    "relationship": {
      "assignment_status": "assigned",
      "assignment_reason": "inside_pocket_shell",
      "candidate_pocket_id": 1,
      "assigned_pocket_id": 1,
      "candidate_center_distance_A": 7.172,
      "relative_offset": 0.502,
      "lining_overlap_n": 0,
      "inside_shell": true,
      "overlap_rows": []
    },
    "lining_rows": [
      {
        "chain": "A",
        "resi": "5",
        "resn": "TRP",
        "segi": "A",
        "protein_atom": {
          "chain": "A",
          "resi": "5",
          "resn": "TRP",
          "segi": "A",
          "name": "CH2",
          "alt": "",
          "element": "C"
        },
        "distance_to_centroid_A": 12.767,
        "in_native_overlap_set": true
      },
      {
        "chain": "A",
        "resi": "6",
        "resn": "GLY",
        "segi": "A",
        "protein_atom": {
          "chain": "A",
          "resi": "6",
          "resn": "GLY",
          "segi": "A",
          "name": "O",
          "alt": "",
          "element": "O"
        },
        "distance_to_centroid_A": 15.878,
        "in_native_overlap_set": true
      },
      {
        "chain": "A",
        "resi": "7",
        "resn": "TYR",
        "segi": "A",
        "protein_atom": {
          "chain": "A",
          "resi": "7",
          "resn": "TYR",
          "segi": "A",
          "name": "OH",
          "alt": "",
          "element": "O"
        },
        "distance_to_centroid_A": 10.119,
        "in_native_overlap_set": true
      },
      {
        "chain": "A",
        "resi": "13",
        "resn": "PRO",
        "segi": "A",
        "protein_atom": {
          "chain": "A",
          "resi": "13",
          "resn": "PRO",
          "segi": "A",
          "name": "CG",
          "alt": "",
          "element": "C"
        },
        "distance_to_centroid_A": 14.901,
        "in_native_overlap_set": true
      },
      {
        "chain": "A",
        "resi": "16",
        "resn": "TRP",
        "segi": "A",
        "protein_atom": {
          "chain": "A",
          "resi": "16",
          "resn": "TRP",
          "segi": "A",
          "name": "CH2",
          "alt": "",
          "element": "C"
        },
        "distance_to_centroid_A": 12.87,
        "in_native_overlap_set": true
      },
      {
        "chain": "A",
        "resi": "27",
        "resn": "ARG",
        "segi": "A",
        "protein_atom": {
          "chain": "A",
          "resi": "27",
          "resn": "ARG",
          "segi": "A",
          "name": "O",
          "alt": "",
          "element": "O"
        },
        "distance_to_centroid_A": 14.724,
        "in_native_overlap_set": true
      },
      {
        "chain": "A",
        "resi": "28",
        "resn": "GLN",
        "segi": "A",
        "protein_atom": {
          "chain": "A",
          "resi": "28",
          "resn": "GLN",
          "segi": "A",
          "name": "C",
          "alt": "",
          "element": "C"
        },
        "distance_to_centroid_A": 13.449,
        "in_native_overlap_set": true
      },
      {
        "chain": "A",
        "resi": "29",
        "resn": "SER",
        "segi": "A",
        "protein_atom": {
          "chain": "A",
          "resi": "29",
          "resn": "SER",
          "segi": "A",
          "name": "CB",
          "alt": "",
          "element": "C"
        },
        "distance_to_centroid_A": 10.063,
        "in_native_overlap_set": true
      },
      {
        "chain": "A",
        "resi": "30",
        "resn": "PRO",
        "segi": "A",
        "protein_atom": {
          "chain": "A",
          "resi": "30",
          "resn": "PRO",
          "segi": "A",
          "name": "CB",
          "alt": "",
          "element": "C"
        },
        "distance_to_centroid_A": 9.27,
        "in_native_overlap_set": true
      },
      {
        "chain": "A",
        "resi": "31",
        "resn": "VAL",
        "segi": "A",
        "protein_atom": {
          "chain": "A",
          "resi": "31",
          "resn": "VAL",
          "segi": "A",
          "name": "N",
          "alt": "",
          "element": "N"
        },
        "distance_to_centroid_A": 11.652,
        "in_native_overlap_set": true
      },
      {
        "chain": "A",
        "resi": "32",
        "resn": "ASP",
        "segi": "A",
        "protein_atom": {
          "chain": "A",
          "resi": "32",
          "resn": "ASP",
          "segi": "A",
          "name": "N",
          "alt": "",
          "element": "N"
        },
        "distance_to_centroid_A": 14.249,
        "in_native_overlap_set": true
      },
      {
        "chain": "A",
        "resi": "33",
        "resn": "ILE",
        "segi": "A",
        "protein_atom": {
          "chain": "A",
          "resi": "33",
          "resn": "ILE",
          "segi": "A",
          "name": "CD1",
          "alt": "",
          "element": "C"
        },
        "distance_to_centroid_A": 11.841,
        "in_native_overlap_set": true
      },
      {
        "chain": "A",
        "resi": "47",
        "resn": "LEU",
        "segi": "A",
        "protein_atom": {
          "chain": "A",
          "resi": "47",
          "resn": "LEU",
          "segi": "A",
          "name": "CD1",
          "alt": "",
          "element": "C"
        },
        "distance_to_centroid_A": 13.141,
        "in_native_overlap_set": true
      },
      {
        "chain": "A",
        "resi": "48",
        "resn": "SER",
        "segi": "A",
        "protein_atom": {
          "chain": "A",
          "resi": "48",
          "resn": "SER",
          "segi": "A",
          "name": "O",
          "alt": "",
          "element": "O"
        },
        "distance_to_centroid_A": 16.262,
        "in_native_overlap_set": true
      },
      {
        "chain": "A",
        "resi": "49",
        "resn": "VAL",
        "segi": "A",
        "protein_atom": {
          "chain": "A",
          "resi": "49",
          "resn": "VAL",
          "segi": "A",
          "name": "CG1",
          "alt": "",
          "element": "C"
        },
        "distance_to_centroid_A": 13.724,
        "in_native_overlap_set": true
      },
      {
        "chain": "A",
        "resi": "51",
        "resn": "TYR",
        "segi": "A",
        "protein_atom": {
          "chain": "A",
          "resi": "51",
          "resn": "TYR",
          "segi": "A",
          "name": "OH",
          "alt": "",
          "element": "O"
        },
        "distance_to_centroid_A": 10.388,
        "in_native_overlap_set": true
      },
      {
        "chain": "A",
        "resi": "54",
        "resn": "ALA",
        "segi": "A",
        "protein_atom": {
          "chain": "A",
          "resi": "54",
          "resn": "ALA",
          "segi": "A",
          "name": "CB",
          "alt": "",
          "element": "C"
        },
        "distance_to_centroid_A": 16.388,
        "in_native_overlap_set": true
      },
      {
        "chain": "A",
        "resi": "56",
        "resn": "SER",
        "segi": "A",
        "protein_atom": {
          "chain": "A",
          "resi": "56",
          "resn": "SER",
          "segi": "A",
          "name": "CB",
          "alt": "",
          "element": "C"
        },
        "distance_to_centroid_A": 16.097,
        "in_native_overlap_set": true
      },
      {
        "chain": "A",
        "resi": "58",
        "resn": "ARG",
        "segi": "A",
        "protein_atom": {
          "chain": "A",
          "resi": "58",
          "resn": "ARG",
          "segi": "A",
          "name": "O",
          "alt": "",
          "element": "O"
        },
        "distance_to_centroid_A": 14.874,
        "in_native_overlap_set": true
      },
      {
        "chain": "A",
        "resi": "59",
        "resn": "ILE",
        "segi": "A",
        "protein_atom": {
          "chain": "A",
          "resi": "59",
          "resn": "ILE",
          "segi": "A",
          "name": "CD1",
          "alt": "",
          "element": "C"
        },
        "distance_to_centroid_A": 13.918,
        "in_native_overlap_set": true
      },
      {
        "chain": "A",
        "resi": "60",
        "resn": "LEU",
        "segi": "A",
        "protein_atom": {
          "chain": "A",
          "resi": "60",
          "resn": "LEU",
          "segi": "A",
          "name": "O",
          "alt": "",
          "element": "O"
        },
        "distance_to_centroid_A": 13.31,
        "in_native_overlap_set": false
      },
      {
        "chain": "A",
        "resi": "61",
        "resn": "ASN",
        "segi": "A",
        "protein_atom": {
          "chain": "A",
          "resi": "61",
          "resn": "ASN",
          "segi": "A",
          "name": "CA",
          "alt": "",
          "element": "C"
        },
        "distance_to_centroid_A": 15.101,
        "in_native_overlap_set": false
      },
      {
        "chain": "A",
        "resi": "62",
        "resn": "ASN",
        "segi": "A",
        "protein_atom": {
          "chain": "A",
          "resi": "62",
          "resn": "ASN",
          "segi": "A",
          "name": "ND2",
          "alt": "",
          "element": "N"
        },
        "distance_to_centroid_A": 11.632,
        "in_native_overlap_set": false
      },
      {
        "chain": "A",
        "resi": "63",
        "resn": "GLY",
        "segi": "A",
        "protein_atom": {
          "chain": "A",
          "resi": "63",
          "resn": "GLY",
          "segi": "A",
          "name": "C",
          "alt": "",
          "element": "C"
        },
        "distance_to_centroid_A": 14.839,
        "in_native_overlap_set": false
      },
      {
        "chain": "A",
        "resi": "64",
        "resn": "HIS",
        "segi": "A",
        "protein_atom": {
          "chain": "A",
          "resi": "64",
          "resn": "HIS",
          "segi": "A",
          "name": "O",
          "alt": "",
          "element": "O"
        },
        "distance_to_centroid_A": 11.1,
        "in_native_overlap_set": false
      },
      {
        "chain": "A",
        "resi": "65",
        "resn": "ALA",
        "segi": "A",
        "protein_atom": {
          "chain": "A",
          "resi": "65",
          "resn": "ALA",
          "segi": "A",
          "name": "CB",
          "alt": "",
          "element": "C"
        },
        "distance_to_centroid_A": 8.828,
        "in_native_overlap_set": false
      },
      {
        "chain": "A",
        "resi": "66",
        "resn": "PHE",
        "segi": "A",
        "protein_atom": {
          "chain": "A",
          "resi": "66",
          "resn": "PHE",
          "segi": "A",
          "name": "O",
          "alt": "",
          "element": "O"
        },
        "distance_to_centroid_A": 8.944,
        "in_native_overlap_set": false
      },
      {
        "chain": "A",
        "resi": "67",
        "resn": "ASN",
        "segi": "A",
        "protein_atom": {
          "chain": "A",
          "resi": "67",
          "resn": "ASN",
          "segi": "A",
          "name": "OD1",
          "alt": "",
          "element": "O"
        },
        "distance_to_centroid_A": 8.863,
        "in_native_overlap_set": false
      },
      {
        "chain": "A",
        "resi": "68",
        "resn": "VAL",
        "segi": "A",
        "protein_atom": {
          "chain": "A",
          "resi": "68",
          "resn": "VAL",
          "segi": "A",
          "name": "N",
          "alt": "",
          "element": "N"
        },
        "distance_to_centroid_A": 10.574,
        "in_native_overlap_set": false
      },
      {
        "chain": "A",
        "resi": "69",
        "resn": "GLU",
        "segi": "A",
        "protein_atom": {
          "chain": "A",
          "resi": "69",
          "resn": "GLU",
          "segi": "A",
          "name": "N",
          "alt": "",
          "element": "N"
        },
        "distance_to_centroid_A": 12.792,
        "in_native_overlap_set": false
      },
      {
        "chain": "A",
        "resi": "70",
        "resn": "PHE",
        "segi": "A",
        "protein_atom": {
          "chain": "A",
          "resi": "70",
          "resn": "PHE",
          "segi": "A",
          "name": "CE1",
          "alt": "",
          "element": "C"
        },
        "distance_to_centroid_A": 11.874,
        "in_native_overlap_set": false
      },
      {
        "chain": "A",
        "resi": "72",
        "resn": "ASP",
        "segi": "A",
        "protein_atom": {
          "chain": "A",
          "resi": "72",
          "resn": "ASP",
          "segi": "A",
          "name": "OD2",
          "alt": "",
          "element": "O"
        },
        "distance_to_centroid_A": 16.033,
        "in_native_overlap_set": false
      },
      {
        "chain": "A",
        "resi": "77",
        "resn": "ALA",
        "segi": "A",
        "protein_atom": {
          "chain": "A",
          "resi": "77",
          "resn": "ALA",
          "segi": "A",
          "name": "O",
          "alt": "",
          "element": "O"
        },
        "distance_to_centroid_A": 15.255,
        "in_native_overlap_set": false
      },
      {
        "chain": "A",
        "resi": "78",
        "resn": "VAL",
        "segi": "A",
        "protein_atom": {
          "chain": "A",
          "resi": "78",
          "resn": "VAL",
          "segi": "A",
          "name": "C",
          "alt": "",
          "element": "C"
        },
        "distance_to_centroid_A": 15.357,
        "in_native_overlap_set": false
      },
      {
        "chain": "A",
        "resi": "79",
        "resn": "LEU",
        "segi": "A",
        "protein_atom": {
          "chain": "A",
          "resi": "79",
          "resn": "LEU",
          "segi": "A",
          "name": "CD2",
          "alt": "",
          "element": "C"
        },
        "distance_to_centroid_A": 11.378,
        "in_native_overlap_set": false
      },
      {
        "chain": "A",
        "resi": "80",
        "resn": "LYS",
        "segi": "A",
        "protein_atom": {
          "chain": "A",
          "resi": "80",
          "resn": "LYS",
          "segi": "A",
          "name": "N",
          "alt": "",
          "element": "N"
        },
        "distance_to_centroid_A": 16.263,
        "in_native_overlap_set": false
      },
      {
        "chain": "A",
        "resi": "83",
        "resn": "PRO",
        "segi": "A",
        "protein_atom": {
          "chain": "A",
          "resi": "83",
          "resn": "PRO",
          "segi": "A",
          "name": "CG",
          "alt": "",
          "element": "C"
        },
        "distance_to_centroid_A": 15.403,
        "in_native_overlap_set": false
      },
      {
        "chain": "A",
        "resi": "84",
        "resn": "LEU",
        "segi": "A",
        "protein_atom": {
          "chain": "A",
          "resi": "84",
          "resn": "LEU",
          "segi": "A",
          "name": "CD1",
          "alt": "",
          "element": "C"
        },
        "distance_to_centroid_A": 14.429,
        "in_native_overlap_set": false
      },
      {
        "chain": "A",
        "resi": "88",
        "resn": "TYR",
        "segi": "A",
        "protein_atom": {
          "chain": "A",
          "resi": "88",
          "resn": "TYR",
          "segi": "A",
          "name": "CD2",
          "alt": "",
          "element": "C"
        },
        "distance_to_centroid_A": 14.167,
        "in_native_overlap_set": false
      },
      {
        "chain": "A",
        "resi": "89",
        "resn": "ARG",
        "segi": "A",
        "protein_atom": {
          "chain": "A",
          "resi": "89",
          "resn": "ARG",
          "segi": "A",
          "name": "O",
          "alt": "",
          "element": "O"
        },
        "distance_to_centroid_A": 13.144,
        "in_native_overlap_set": false
      },
      {
        "chain": "A",
        "resi": "90",
        "resn": "LEU",
        "segi": "A",
        "protein_atom": {
          "chain": "A",
          "resi": "90",
          "resn": "LEU",
          "segi": "A",
          "name": "CD1",
          "alt": "",
          "element": "C"
        },
        "distance_to_centroid_A": 9.783,
        "in_native_overlap_set": false
      },
      {
        "chain": "A",
        "resi": "91",
        "resn": "ILE",
        "segi": "A",
        "protein_atom": {
          "chain": "A",
          "resi": "91",
          "resn": "ILE",
          "segi": "A",
          "name": "CG2",
          "alt": "",
          "element": "C"
        },
        "distance_to_centroid_A": 11.158,
        "in_native_overlap_set": false
      },
      {
        "chain": "A",
        "resi": "92",
        "resn": "GLN",
        "segi": "A",
        "protein_atom": {
          "chain": "A",
          "resi": "92",
          "resn": "GLN",
          "segi": "A",
          "name": "OE1",
          "alt": "",
          "element": "O"
        },
        "distance_to_centroid_A": 7.085,
        "in_native_overlap_set": false
      },
      {
        "chain": "A",
        "resi": "93",
        "resn": "PHE",
        "segi": "A",
        "protein_atom": {
          "chain": "A",
          "resi": "93",
          "resn": "PHE",
          "segi": "A",
          "name": "C",
          "alt": "",
          "element": "C"
        },
        "distance_to_centroid_A": 6.632,
        "in_native_overlap_set": false
      },
      {
        "chain": "A",
        "resi": "94",
        "resn": "HIS",
        "segi": "A",
        "protein_atom": {
          "chain": "A",
          "resi": "94",
          "resn": "HIS",
          "segi": "A",
          "name": "O",
          "alt": "",
          "element": "O"
        },
        "distance_to_centroid_A": 3.851,
        "in_native_overlap_set": false
      },
      {
        "chain": "A",
        "resi": "95",
        "resn": "PHE",
        "segi": "A",
        "protein_atom": {
          "chain": "A",
          "resi": "95",
          "resn": "PHE",
          "segi": "A",
          "name": "CA",
          "alt": "",
          "element": "C"
        },
        "distance_to_centroid_A": 5.323,
        "in_native_overlap_set": false
      },
      {
        "chain": "A",
        "resi": "96",
        "resn": "HIS",
        "segi": "A",
        "protein_atom": {
          "chain": "A",
          "resi": "96",
          "resn": "HIS",
          "segi": "A",
          "name": "CD2",
          "alt": "",
          "element": "C"
        },
        "distance_to_centroid_A": 4.336,
        "in_native_overlap_set": false
      },
      {
        "chain": "A",
        "resi": "97",
        "resn": "TRP",
        "segi": "A",
        "protein_atom": {
          "chain": "A",
          "resi": "97",
          "resn": "TRP",
          "segi": "A",
          "name": "N",
          "alt": "",
          "element": "N"
        },
        "distance_to_centroid_A": 8.987,
        "in_native_overlap_set": false
      },
      {
        "chain": "A",
        "resi": "98",
        "resn": "GLY",
        "segi": "A",
        "protein_atom": {
          "chain": "A",
          "resi": "98",
          "resn": "GLY",
          "segi": "A",
          "name": "N",
          "alt": "",
          "element": "N"
        },
        "distance_to_centroid_A": 12.265,
        "in_native_overlap_set": false
      },
      {
        "chain": "A",
        "resi": "99",
        "resn": "SER",
        "segi": "A",
        "protein_atom": {
          "chain": "A",
          "resi": "99",
          "resn": "SER",
          "segi": "A",
          "name": "N",
          "alt": "",
          "element": "N"
        },
        "distance_to_centroid_A": 15.788,
        "in_native_overlap_set": false
      },
      {
        "chain": "A",
        "resi": "100",
        "resn": "LEU",
        "segi": "A",
        "protein_atom": {
          "chain": "A",
          "resi": "100",
          "resn": "LEU",
          "segi": "A",
          "name": "O",
          "alt": "",
          "element": "O"
        },
        "distance_to_centroid_A": 16.071,
        "in_native_overlap_set": false
      },
      {
        "chain": "A",
        "resi": "101",
        "resn": "ASP",
        "segi": "A",
        "protein_atom": {
          "chain": "A",
          "resi": "101",
          "resn": "ASP",
          "segi": "A",
          "name": "O",
          "alt": "",
          "element": "O"
        },
        "distance_to_centroid_A": 15.726,
        "in_native_overlap_set": false
      },
      {
        "chain": "A",
        "resi": "102",
        "resn": "GLY",
        "segi": "A",
        "protein_atom": {
          "chain": "A",
          "resi": "102",
          "resn": "GLY",
          "segi": "A",
          "name": "C",
          "alt": "",
          "element": "C"
        },
        "distance_to_centroid_A": 16.318,
        "in_native_overlap_set": false
      },
      {
        "chain": "A",
        "resi": "103",
        "resn": "GLN",
        "segi": "A",
        "protein_atom": {
          "chain": "A",
          "resi": "103",
          "resn": "GLN",
          "segi": "A",
          "name": "C",
          "alt": "",
          "element": "C"
        },
        "distance_to_centroid_A": 13.326,
        "in_native_overlap_set": false
      },
      {
        "chain": "A",
        "resi": "104",
        "resn": "GLY",
        "segi": "A",
        "protein_atom": {
          "chain": "A",
          "resi": "104",
          "resn": "GLY",
          "segi": "A",
          "name": "O",
          "alt": "",
          "element": "O"
        },
        "distance_to_centroid_A": 8.908,
        "in_native_overlap_set": false
      },
      {
        "chain": "A",
        "resi": "105",
        "resn": "SER",
        "segi": "A",
        "protein_atom": {
          "chain": "A",
          "resi": "105",
          "resn": "SER",
          "segi": "A",
          "name": "CA",
          "alt": "",
          "element": "C"
        },
        "distance_to_centroid_A": 8.758,
        "in_native_overlap_set": false
      },
      {
        "chain": "A",
        "resi": "106",
        "resn": "GLU",
        "segi": "A",
        "protein_atom": {
          "chain": "A",
          "resi": "106",
          "resn": "GLU",
          "segi": "A",
          "name": "OE1",
          "alt": "",
          "element": "O"
        },
        "distance_to_centroid_A": 5.844,
        "in_native_overlap_set": false
      },
      {
        "chain": "A",
        "resi": "107",
        "resn": "HIS",
        "segi": "A",
        "protein_atom": {
          "chain": "A",
          "resi": "107",
          "resn": "HIS",
          "segi": "A",
          "name": "ND1",
          "alt": "",
          "element": "N"
        },
        "distance_to_centroid_A": 7.064,
        "in_native_overlap_set": false
      },
      {
        "chain": "A",
        "resi": "108",
        "resn": "THR",
        "segi": "A",
        "protein_atom": {
          "chain": "A",
          "resi": "108",
          "resn": "THR",
          "segi": "A",
          "name": "N",
          "alt": "",
          "element": "N"
        },
        "distance_to_centroid_A": 11.515,
        "in_native_overlap_set": false
      },
      {
        "chain": "A",
        "resi": "109",
        "resn": "VAL",
        "segi": "A",
        "protein_atom": {
          "chain": "A",
          "resi": "109",
          "resn": "VAL",
          "segi": "A",
          "name": "CG2",
          "alt": "",
          "element": "C"
        },
        "distance_to_centroid_A": 13.275,
        "in_native_overlap_set": false
      },
      {
        "chain": "A",
        "resi": "112",
        "resn": "LYS",
        "segi": "A",
        "protein_atom": {
          "chain": "A",
          "resi": "112",
          "resn": "LYS",
          "segi": "A",
          "name": "O",
          "alt": "",
          "element": "O"
        },
        "distance_to_centroid_A": 14.228,
        "in_native_overlap_set": false
      },
      {
        "chain": "A",
        "resi": "113",
        "resn": "LYS",
        "segi": "A",
        "protein_atom": {
          "chain": "A",
          "resi": "113",
          "resn": "LYS",
          "segi": "A",
          "name": "C",
          "alt": "",
          "element": "C"
        },
        "distance_to_centroid_A": 13.793,
        "in_native_overlap_set": false
      },
      {
        "chain": "A",
        "resi": "114",
        "resn": "TYR",
        "segi": "A",
        "protein_atom": {
          "chain": "A",
          "resi": "114",
          "resn": "TYR",
          "segi": "A",
          "name": "CB",
          "alt": "",
          "element": "C"
        },
        "distance_to_centroid_A": 11.428,
        "in_native_overlap_set": false
      },
      {
        "chain": "A",
        "resi": "115",
        "resn": "ALA",
        "segi": "A",
        "protein_atom": {
          "chain": "A",
          "resi": "115",
          "resn": "ALA",
          "segi": "A",
          "name": "C",
          "alt": "",
          "element": "C"
        },
        "distance_to_centroid_A": 11.281,
        "in_native_overlap_set": false
      },
      {
        "chain": "A",
        "resi": "116",
        "resn": "ALA",
        "segi": "A",
        "protein_atom": {
          "chain": "A",
          "resi": "116",
          "resn": "ALA",
          "segi": "A",
          "name": "C",
          "alt": "",
          "element": "C"
        },
        "distance_to_centroid_A": 7.84,
        "in_native_overlap_set": false
      },
      {
        "chain": "A",
        "resi": "117",
        "resn": "GLU",
        "segi": "A",
        "protein_atom": {
          "chain": "A",
          "resi": "117",
          "resn": "GLU",
          "segi": "A",
          "name": "O",
          "alt": "",
          "element": "O"
        },
        "distance_to_centroid_A": 4.215,
        "in_native_overlap_set": false
      },
      {
        "chain": "A",
        "resi": "118",
        "resn": "LEU",
        "segi": "A",
        "protein_atom": {
          "chain": "A",
          "resi": "118",
          "resn": "LEU",
          "segi": "A",
          "name": "C",
          "alt": "",
          "element": "C"
        },
        "distance_to_centroid_A": 2.74,
        "in_native_overlap_set": false
      },
      {
        "chain": "A",
        "resi": "119",
        "resn": "HIS",
        "segi": "A",
        "protein_atom": {
          "chain": "A",
          "resi": "119",
          "resn": "HIS",
          "segi": "A",
          "name": "CG",
          "alt": "",
          "element": "C"
        },
        "distance_to_centroid_A": 1.005,
        "in_native_overlap_set": false
      },
      {
        "chain": "A",
        "resi": "120",
        "resn": "LEU",
        "segi": "A",
        "protein_atom": {
          "chain": "A",
          "resi": "120",
          "resn": "LEU",
          "segi": "A",
          "name": "N",
          "alt": "",
          "element": "N"
        },
        "distance_to_centroid_A": 4.245,
        "in_native_overlap_set": false
      },
      {
        "chain": "A",
        "resi": "121",
        "resn": "VAL",
        "segi": "A",
        "protein_atom": {
          "chain": "A",
          "resi": "121",
          "resn": "VAL",
          "segi": "A",
          "name": "CG2",
          "alt": "",
          "element": "C"
        },
        "distance_to_centroid_A": 5.901,
        "in_native_overlap_set": false
      },
      {
        "chain": "A",
        "resi": "122",
        "resn": "HIS",
        "segi": "A",
        "protein_atom": {
          "chain": "A",
          "resi": "122",
          "resn": "HIS",
          "segi": "A",
          "name": "CE1",
          "alt": "",
          "element": "C"
        },
        "distance_to_centroid_A": 9.27,
        "in_native_overlap_set": false
      },
      {
        "chain": "A",
        "resi": "123",
        "resn": "TRP",
        "segi": "A",
        "protein_atom": {
          "chain": "A",
          "resi": "123",
          "resn": "TRP",
          "segi": "A",
          "name": "N",
          "alt": "",
          "element": "N"
        },
        "distance_to_centroid_A": 12.829,
        "in_native_overlap_set": false
      },
      {
        "chain": "A",
        "resi": "124",
        "resn": "ASN",
        "segi": "A",
        "protein_atom": {
          "chain": "A",
          "resi": "124",
          "resn": "ASN",
          "segi": "A",
          "name": "N",
          "alt": "",
          "element": "N"
        },
        "distance_to_centroid_A": 15.724,
        "in_native_overlap_set": false
      },
      {
        "chain": "A",
        "resi": "131",
        "resn": "PHE",
        "segi": "A",
        "protein_atom": {
          "chain": "A",
          "resi": "131",
          "resn": "PHE",
          "segi": "A",
          "name": "CE1",
          "alt": "",
          "element": "C"
        },
        "distance_to_centroid_A": 11.825,
        "in_native_overlap_set": false
      },
      {
        "chain": "A",
        "resi": "134",
        "resn": "ALA",
        "segi": "A",
        "protein_atom": {
          "chain": "A",
          "resi": "134",
          "resn": "ALA",
          "segi": "A",
          "name": "CB",
          "alt": "",
          "element": "C"
        },
        "distance_to_centroid_A": 16.48,
        "in_native_overlap_set": false
      },
      {
        "chain": "A",
        "resi": "135",
        "resn": "VAL",
        "segi": "A",
        "protein_atom": {
          "chain": "A",
          "resi": "135",
          "resn": "VAL",
          "segi": "A",
          "name": "CG1",
          "alt": "",
          "element": "C"
        },
        "distance_to_centroid_A": 13.99,
        "in_native_overlap_set": false
      },
      {
        "chain": "A",
        "resi": "140",
        "resn": "GLY",
        "segi": "A",
        "protein_atom": {
          "chain": "A",
          "resi": "140",
          "resn": "GLY",
          "segi": "A",
          "name": "C",
          "alt": "",
          "element": "C"
        },
        "distance_to_centroid_A": 14.625,
        "in_native_overlap_set": false
      },
      {
        "chain": "A",
        "resi": "141",
        "resn": "LEU",
        "segi": "A",
        "protein_atom": {
          "chain": "A",
          "resi": "141",
          "resn": "LEU",
          "segi": "A",
          "name": "CD1",
          "alt": "",
          "element": "C"
        },
        "distance_to_centroid_A": 10.578,
        "in_native_overlap_set": false
      },
      {
        "chain": "A",
        "resi": "142",
        "resn": "ALA",
        "segi": "A",
        "protein_atom": {
          "chain": "A",
          "resi": "142",
          "resn": "ALA",
          "segi": "A",
          "name": "O",
          "alt": "",
          "element": "O"
        },
        "distance_to_centroid_A": 8.977,
        "in_native_overlap_set": false
      },
      {
        "chain": "A",
        "resi": "143",
        "resn": "VAL",
        "segi": "A",
        "protein_atom": {
          "chain": "A",
          "resi": "143",
          "resn": "VAL",
          "segi": "A",
          "name": "CG1",
          "alt": "",
          "element": "C"
        },
        "distance_to_centroid_A": 4.446,
        "in_native_overlap_set": false
      },
      {
        "chain": "A",
        "resi": "144",
        "resn": "LEU",
        "segi": "A",
        "protein_atom": {
          "chain": "A",
          "resi": "144",
          "resn": "LEU",
          "segi": "A",
          "name": "O",
          "alt": "",
          "element": "O"
        },
        "distance_to_centroid_A": 4.662,
        "in_native_overlap_set": false
      },
      {
        "chain": "A",
        "resi": "145",
        "resn": "GLY",
        "segi": "A",
        "protein_atom": {
          "chain": "A",
          "resi": "145",
          "resn": "GLY",
          "segi": "A",
          "name": "CA",
          "alt": "",
          "element": "C"
        },
        "distance_to_centroid_A": 4.903,
        "in_native_overlap_set": false
      },
      {
        "chain": "A",
        "resi": "146",
        "resn": "ILE",
        "segi": "A",
        "protein_atom": {
          "chain": "A",
          "resi": "146",
          "resn": "ILE",
          "segi": "A",
          "name": "N",
          "alt": "",
          "element": "N"
        },
        "distance_to_centroid_A": 5.646,
        "in_native_overlap_set": false
      },
      {
        "chain": "A",
        "resi": "147",
        "resn": "PHE",
        "segi": "A",
        "protein_atom": {
          "chain": "A",
          "resi": "147",
          "resn": "PHE",
          "segi": "A",
          "name": "N",
          "alt": "",
          "element": "N"
        },
        "distance_to_centroid_A": 8.078,
        "in_native_overlap_set": false
      },
      {
        "chain": "A",
        "resi": "148",
        "resn": "LEU",
        "segi": "A",
        "protein_atom": {
          "chain": "A",
          "resi": "148",
          "resn": "LEU",
          "segi": "A",
          "name": "CD1",
          "alt": "",
          "element": "C"
        },
        "distance_to_centroid_A": 8.169,
        "in_native_overlap_set": false
      },
      {
        "chain": "A",
        "resi": "149",
        "resn": "LYS",
        "segi": "A",
        "protein_atom": {
          "chain": "A",
          "resi": "149",
          "resn": "LYS",
          "segi": "A",
          "name": "N",
          "alt": "",
          "element": "N"
        },
        "distance_to_centroid_A": 12.886,
        "in_native_overlap_set": false
      },
      {
        "chain": "A",
        "resi": "150",
        "resn": "VAL",
        "segi": "A",
        "protein_atom": {
          "chain": "A",
          "resi": "150",
          "resn": "VAL",
          "segi": "A",
          "name": "N",
          "alt": "",
          "element": "N"
        },
        "distance_to_centroid_A": 15.887,
        "in_native_overlap_set": false
      },
      {
        "chain": "A",
        "resi": "154",
        "resn": "LYS",
        "segi": "A",
        "protein_atom": {
          "chain": "A",
          "resi": "154",
          "resn": "LYS",
          "segi": "A",
          "name": "CE",
          "alt": "",
          "element": "C"
        },
        "distance_to_centroid_A": 14.268,
        "in_native_overlap_set": false
      },
      {
        "chain": "A",
        "resi": "156",
        "resn": "GLY",
        "segi": "A",
        "protein_atom": {
          "chain": "A",
          "resi": "156",
          "resn": "GLY",
          "segi": "A",
          "name": "O",
          "alt": "",
          "element": "O"
        },
        "distance_to_centroid_A": 14.904,
        "in_native_overlap_set": false
      },
      {
        "chain": "A",
        "resi": "157",
        "resn": "LEU",
        "segi": "A",
        "protein_atom": {
          "chain": "A",
          "resi": "157",
          "resn": "LEU",
          "segi": "A",
          "name": "CD1",
          "alt": "",
          "element": "C"
        },
        "distance_to_centroid_A": 11.796,
        "in_native_overlap_set": false
      },
      {
        "chain": "A",
        "resi": "160",
        "resn": "VAL",
        "segi": "A",
        "protein_atom": {
          "chain": "A",
          "resi": "160",
          "resn": "VAL",
          "segi": "A",
          "name": "CG1",
          "alt": "",
          "element": "C"
        },
        "distance_to_centroid_A": 12.649,
        "in_native_overlap_set": false
      },
      {
        "chain": "A",
        "resi": "161",
        "resn": "VAL",
        "segi": "A",
        "protein_atom": {
          "chain": "A",
          "resi": "161",
          "resn": "VAL",
          "segi": "A",
          "name": "CG2",
          "alt": "",
          "element": "C"
        },
        "distance_to_centroid_A": 15.491,
        "in_native_overlap_set": false
      },
      {
        "chain": "A",
        "resi": "164",
        "resn": "LEU",
        "segi": "A",
        "protein_atom": {
          "chain": "A",
          "resi": "164",
          "resn": "LEU",
          "segi": "A",
          "name": "CD2",
          "alt": "",
          "element": "C"
        },
        "distance_to_centroid_A": 14.556,
        "in_native_overlap_set": false
      },
      {
        "chain": "A",
        "resi": "167",
        "resn": "ILE",
        "segi": "A",
        "protein_atom": {
          "chain": "A",
          "resi": "167",
          "resn": "ILE",
          "segi": "A",
          "name": "CD1",
          "alt": "",
          "element": "C"
        },
        "distance_to_centroid_A": 15.46,
        "in_native_overlap_set": false
      },
      {
        "chain": "A",
        "resi": "176",
        "resn": "PHE",
        "segi": "A",
        "protein_atom": {
          "chain": "A",
          "resi": "176",
          "resn": "PHE",
          "segi": "A",
          "name": "CE2",
          "alt": "",
          "element": "C"
        },
        "distance_to_centroid_A": 15.146,
        "in_native_overlap_set": false
      },
      {
        "chain": "A",
        "resi": "179",
        "resn": "PHE",
        "segi": "A",
        "protein_atom": {
          "chain": "A",
          "resi": "179",
          "resn": "PHE",
          "segi": "A",
          "name": "CE2",
          "alt": "",
          "element": "C"
        },
        "distance_to_centroid_A": 13.185,
        "in_native_overlap_set": false
      },
      {
        "chain": "A",
        "resi": "180",
        "resn": "ASP",
        "segi": "A",
        "protein_atom": {
          "chain": "A",
          "resi": "180",
          "resn": "ASP",
          "segi": "A",
          "name": "O",
          "alt": "",
          "element": "O"
        },
        "distance_to_centroid_A": 15.203,
        "in_native_overlap_set": false
      },
      {
        "chain": "A",
        "resi": "181",
        "resn": "PRO",
        "segi": "A",
        "protein_atom": {
          "chain": "A",
          "resi": "181",
          "resn": "PRO",
          "segi": "A",
          "name": "CB",
          "alt": "",
          "element": "C"
        },
        "distance_to_centroid_A": 12.169,
        "in_native_overlap_set": false
      },
      {
        "chain": "A",
        "resi": "182",
        "resn": "ARG",
        "segi": "A",
        "protein_atom": {
          "chain": "A",
          "resi": "182",
          "resn": "ARG",
          "segi": "A",
          "name": "N",
          "alt": "",
          "element": "N"
        },
        "distance_to_centroid_A": 14.372,
        "in_native_overlap_set": false
      },
      {
        "chain": "A",
        "resi": "183",
        "resn": "GLY",
        "segi": "A",
        "protein_atom": {
          "chain": "A",
          "resi": "183",
          "resn": "GLY",
          "segi": "A",
          "name": "C",
          "alt": "",
          "element": "C"
        },
        "distance_to_centroid_A": 14.18,
        "in_native_overlap_set": false
      },
      {
        "chain": "A",
        "resi": "184",
        "resn": "LEU",
        "segi": "A",
        "protein_atom": {
          "chain": "A",
          "resi": "184",
          "resn": "LEU",
          "segi": "A",
          "name": "CD1",
          "alt": "",
          "element": "C"
        },
        "distance_to_centroid_A": 10.004,
        "in_native_overlap_set": false
      },
      {
        "chain": "A",
        "resi": "185",
        "resn": "LEU",
        "segi": "A",
        "protein_atom": {
          "chain": "A",
          "resi": "185",
          "resn": "LEU",
          "segi": "A",
          "name": "CD2",
          "alt": "",
          "element": "C"
        },
        "distance_to_centroid_A": 11.028,
        "in_native_overlap_set": false
      },
      {
        "chain": "A",
        "resi": "186",
        "resn": "PRO",
        "segi": "A",
        "protein_atom": {
          "chain": "A",
          "resi": "186",
          "resn": "PRO",
          "segi": "A",
          "name": "CD",
          "alt": "",
          "element": "C"
        },
        "distance_to_centroid_A": 12.138,
        "in_native_overlap_set": false
      },
      {
        "chain": "A",
        "resi": "188",
        "resn": "SER",
        "segi": "A",
        "protein_atom": {
          "chain": "A",
          "resi": "188",
          "resn": "SER",
          "segi": "A",
          "name": "O",
          "alt": "",
          "element": "O"
        },
        "distance_to_centroid_A": 14.953,
        "in_native_overlap_set": false
      },
      {
        "chain": "A",
        "resi": "189",
        "resn": "LEU",
        "segi": "A",
        "protein_atom": {
          "chain": "A",
          "resi": "189",
          "resn": "LEU",
          "segi": "A",
          "name": "CD2",
          "alt": "",
          "element": "C"
        },
        "distance_to_centroid_A": 14.116,
        "in_native_overlap_set": false
      },
      {
        "chain": "A",
        "resi": "190",
        "resn": "ASP",
        "segi": "A",
        "protein_atom": {
          "chain": "A",
          "resi": "190",
          "resn": "ASP",
          "segi": "A",
          "name": "O",
          "alt": "",
          "element": "O"
        },
        "distance_to_centroid_A": 14.282,
        "in_native_overlap_set": false
      },
      {
        "chain": "A",
        "resi": "191",
        "resn": "TYR",
        "segi": "A",
        "protein_atom": {
          "chain": "A",
          "resi": "191",
          "resn": "TYR",
          "segi": "A",
          "name": "CB",
          "alt": "",
          "element": "C"
        },
        "distance_to_centroid_A": 13.381,
        "in_native_overlap_set": false
      },
      {
        "chain": "A",
        "resi": "192",
        "resn": "TRP",
        "segi": "A",
        "protein_atom": {
          "chain": "A",
          "resi": "192",
          "resn": "TRP",
          "segi": "A",
          "name": "O",
          "alt": "",
          "element": "O"
        },
        "distance_to_centroid_A": 12.25,
        "in_native_overlap_set": false
      },
      {
        "chain": "A",
        "resi": "193",
        "resn": "THR",
        "segi": "A",
        "protein_atom": {
          "chain": "A",
          "resi": "193",
          "resn": "THR",
          "segi": "A",
          "name": "CA",
          "alt": "",
          "element": "C"
        },
        "distance_to_centroid_A": 13.691,
        "in_native_overlap_set": false
      },
      {
        "chain": "A",
        "resi": "194",
        "resn": "TYR",
        "segi": "A",
        "protein_atom": {
          "chain": "A",
          "resi": "194",
          "resn": "TYR",
          "segi": "A",
          "name": "OH",
          "alt": "",
          "element": "O"
        },
        "distance_to_centroid_A": 10.325,
        "in_native_overlap_set": false
      },
      {
        "chain": "A",
        "resi": "195",
        "resn": "PRO",
        "segi": "A",
        "protein_atom": {
          "chain": "A",
          "resi": "195",
          "resn": "PRO",
          "segi": "A",
          "name": "C",
          "alt": "",
          "element": "C"
        },
        "distance_to_centroid_A": 14.224,
        "in_native_overlap_set": false
      },
      {
        "chain": "A",
        "resi": "196",
        "resn": "GLY",
        "segi": "A",
        "protein_atom": {
          "chain": "A",
          "resi": "196",
          "resn": "GLY",
          "segi": "A",
          "name": "C",
          "alt": "",
          "element": "C"
        },
        "distance_to_centroid_A": 12.603,
        "in_native_overlap_set": false
      },
      {
        "chain": "A",
        "resi": "197",
        "resn": "SER",
        "segi": "A",
        "protein_atom": {
          "chain": "A",
          "resi": "197",
          "resn": "SER",
          "segi": "A",
          "name": "O",
          "alt": "",
          "element": "O"
        },
        "distance_to_centroid_A": 9.392,
        "in_native_overlap_set": false
      },
      {
        "chain": "A",
        "resi": "198",
        "resn": "LEU",
        "segi": "A",
        "protein_atom": {
          "chain": "A",
          "resi": "198",
          "resn": "LEU",
          "segi": "A",
          "name": "C",
          "alt": "",
          "element": "C"
        },
        "distance_to_centroid_A": 9.67,
        "in_native_overlap_set": false
      },
      {
        "chain": "A",
        "resi": "199",
        "resn": "THR",
        "segi": "A",
        "protein_atom": {
          "chain": "A",
          "resi": "199",
          "resn": "THR",
          "segi": "A",
          "name": "OG1",
          "alt": "",
          "element": "O"
        },
        "distance_to_centroid_A": 6.888,
        "in_native_overlap_set": false
      },
      {
        "chain": "A",
        "resi": "200",
        "resn": "THR",
        "segi": "A",
        "protein_atom": {
          "chain": "A",
          "resi": "200",
          "resn": "THR",
          "segi": "A",
          "name": "CG2",
          "alt": "",
          "element": "C"
        },
        "distance_to_centroid_A": 9.277,
        "in_native_overlap_set": false
      },
      {
        "chain": "A",
        "resi": "201",
        "resn": "PRO",
        "segi": "A",
        "protein_atom": {
          "chain": "A",
          "resi": "201",
          "resn": "PRO",
          "segi": "A",
          "name": "N",
          "alt": "",
          "element": "N"
        },
        "distance_to_centroid_A": 13.104,
        "in_native_overlap_set": false
      },
      {
        "chain": "A",
        "resi": "202",
        "resn": "PRO",
        "segi": "A",
        "protein_atom": {
          "chain": "A",
          "resi": "202",
          "resn": "PRO",
          "segi": "A",
          "name": "N",
          "alt": "",
          "element": "N"
        },
        "distance_to_centroid_A": 14.581,
        "in_native_overlap_set": false
      },
      {
        "chain": "A",
        "resi": "203",
        "resn": "LEU",
        "segi": "A",
        "protein_atom": {
          "chain": "A",
          "resi": "203",
          "resn": "LEU",
          "segi": "A",
          "name": "CD2",
          "alt": "",
          "element": "C"
        },
        "distance_to_centroid_A": 12.997,
        "in_native_overlap_set": false
      },
      {
        "chain": "A",
        "resi": "204",
        "resn": "LEU",
        "segi": "A",
        "protein_atom": {
          "chain": "A",
          "resi": "204",
          "resn": "LEU",
          "segi": "A",
          "name": "O",
          "alt": "",
          "element": "O"
        },
        "distance_to_centroid_A": 13.327,
        "in_native_overlap_set": false
      },
      {
        "chain": "A",
        "resi": "205",
        "resn": "GLU",
        "segi": "A",
        "protein_atom": {
          "chain": "A",
          "resi": "205",
          "resn": "GLU",
          "segi": "A",
          "name": "CA",
          "alt": "",
          "element": "C"
        },
        "distance_to_centroid_A": 15.395,
        "in_native_overlap_set": false
      },
      {
        "chain": "A",
        "resi": "206",
        "resn": "CYS",
        "segi": "A",
        "protein_atom": {
          "chain": "A",
          "resi": "206",
          "resn": "CYS",
          "segi": "A",
          "name": "SG",
          "alt": "",
          "element": "S"
        },
        "distance_to_centroid_A": 13.185,
        "in_native_overlap_set": false
      },
      {
        "chain": "A",
        "resi": "207",
        "resn": "VAL",
        "segi": "A",
        "protein_atom": {
          "chain": "A",
          "resi": "207",
          "resn": "VAL",
          "segi": "A",
          "name": "CG1",
          "alt": "",
          "element": "C"
        },
        "distance_to_centroid_A": 9.202,
        "in_native_overlap_set": false
      },
      {
        "chain": "A",
        "resi": "208",
        "resn": "THR",
        "segi": "A",
        "protein_atom": {
          "chain": "A",
          "resi": "208",
          "resn": "THR",
          "segi": "A",
          "name": "O",
          "alt": "",
          "element": "O"
        },
        "distance_to_centroid_A": 10.318,
        "in_native_overlap_set": false
      },
      {
        "chain": "A",
        "resi": "209",
        "resn": "TRP",
        "segi": "A",
        "protein_atom": {
          "chain": "A",
          "resi": "209",
          "resn": "TRP",
          "segi": "A",
          "name": "CH2",
          "alt": "",
          "element": "C"
        },
        "distance_to_centroid_A": 4.863,
        "in_native_overlap_set": false
      },
      {
        "chain": "A",
        "resi": "210",
        "resn": "ILE",
        "segi": "A",
        "protein_atom": {
          "chain": "A",
          "resi": "210",
          "resn": "ILE",
          "segi": "A",
          "name": "O",
          "alt": "",
          "element": "O"
        },
        "distance_to_centroid_A": 8.156,
        "in_native_overlap_set": false
      },
      {
        "chain": "A",
        "resi": "211",
        "resn": "VAL",
        "segi": "A",
        "protein_atom": {
          "chain": "A",
          "resi": "211",
          "resn": "VAL",
          "segi": "A",
          "name": "CG2",
          "alt": "",
          "element": "C"
        },
        "distance_to_centroid_A": 8.407,
        "in_native_overlap_set": false
      },
      {
        "chain": "A",
        "resi": "212",
        "resn": "LEU",
        "segi": "A",
        "protein_atom": {
          "chain": "A",
          "resi": "212",
          "resn": "LEU",
          "segi": "A",
          "name": "N",
          "alt": "",
          "element": "N"
        },
        "distance_to_centroid_A": 9.821,
        "in_native_overlap_set": false
      },
      {
        "chain": "A",
        "resi": "213",
        "resn": "LYS",
        "segi": "A",
        "protein_atom": {
          "chain": "A",
          "resi": "213",
          "resn": "LYS",
          "segi": "A",
          "name": "N",
          "alt": "",
          "element": "N"
        },
        "distance_to_centroid_A": 12.934,
        "in_native_overlap_set": false
      },
      {
        "chain": "A",
        "resi": "214",
        "resn": "GLU",
        "segi": "A",
        "protein_atom": {
          "chain": "A",
          "resi": "214",
          "resn": "GLU",
          "segi": "A",
          "name": "O",
          "alt": "",
          "element": "O"
        },
        "distance_to_centroid_A": 12.39,
        "in_native_overlap_set": false
      },
      {
        "chain": "A",
        "resi": "215",
        "resn": "PRO",
        "segi": "A",
        "protein_atom": {
          "chain": "A",
          "resi": "215",
          "resn": "PRO",
          "segi": "A",
          "name": "CA",
          "alt": "",
          "element": "C"
        },
        "distance_to_centroid_A": 12.558,
        "in_native_overlap_set": false
      },
      {
        "chain": "A",
        "resi": "216",
        "resn": "ILE",
        "segi": "A",
        "protein_atom": {
          "chain": "A",
          "resi": "216",
          "resn": "ILE",
          "segi": "A",
          "name": "CD1",
          "alt": "",
          "element": "C"
        },
        "distance_to_centroid_A": 10.743,
        "in_native_overlap_set": false
      },
      {
        "chain": "A",
        "resi": "217",
        "resn": "SER",
        "segi": "A",
        "protein_atom": {
          "chain": "A",
          "resi": "217",
          "resn": "SER",
          "segi": "A",
          "name": "N",
          "alt": "",
          "element": "N"
        },
        "distance_to_centroid_A": 14.692,
        "in_native_overlap_set": false
      },
      {
        "chain": "A",
        "resi": "218",
        "resn": "VAL",
        "segi": "A",
        "protein_atom": {
          "chain": "A",
          "resi": "218",
          "resn": "VAL",
          "segi": "A",
          "name": "CG1",
          "alt": "",
          "element": "C"
        },
        "distance_to_centroid_A": 12.957,
        "in_native_overlap_set": false
      },
      {
        "chain": "A",
        "resi": "222",
        "resn": "GLN",
        "segi": "A",
        "protein_atom": {
          "chain": "A",
          "resi": "222",
          "resn": "GLN",
          "segi": "A",
          "name": "O",
          "alt": "",
          "element": "O"
        },
        "distance_to_centroid_A": 15.599,
        "in_native_overlap_set": false
      },
      {
        "chain": "A",
        "resi": "223",
        "resn": "VAL",
        "segi": "A",
        "protein_atom": {
          "chain": "A",
          "resi": "223",
          "resn": "VAL",
          "segi": "A",
          "name": "CG2",
          "alt": "",
          "element": "C"
        },
        "distance_to_centroid_A": 13.752,
        "in_native_overlap_set": false
      },
      {
        "chain": "A",
        "resi": "226",
        "resn": "PHE",
        "segi": "A",
        "protein_atom": {
          "chain": "A",
          "resi": "226",
          "resn": "PHE",
          "segi": "A",
          "name": "CE2",
          "alt": "",
          "element": "C"
        },
        "distance_to_centroid_A": 10.249,
        "in_native_overlap_set": false
      },
      {
        "chain": "A",
        "resi": "227",
        "resn": "ARG",
        "segi": "A",
        "protein_atom": {
          "chain": "A",
          "resi": "227",
          "resn": "ARG",
          "segi": "A",
          "name": "N",
          "alt": "",
          "element": "N"
        },
        "distance_to_centroid_A": 15.819,
        "in_native_overlap_set": false
      },
      {
        "chain": "A",
        "resi": "229",
        "resn": "LEU",
        "segi": "A",
        "protein_atom": {
          "chain": "A",
          "resi": "229",
          "resn": "LEU",
          "segi": "A",
          "name": "CD1",
          "alt": "",
          "element": "C"
        },
        "distance_to_centroid_A": 14.039,
        "in_native_overlap_set": false
      },
      {
        "chain": "A",
        "resi": "231",
        "resn": "PHE",
        "segi": "A",
        "protein_atom": {
          "chain": "A",
          "resi": "231",
          "resn": "PHE",
          "segi": "A",
          "name": "CE1",
          "alt": "",
          "element": "C"
        },
        "distance_to_centroid_A": 14.64,
        "in_native_overlap_set": false
      },
      {
        "chain": "A",
        "resi": "241",
        "resn": "MET",
        "segi": "A",
        "protein_atom": {
          "chain": "A",
          "resi": "241",
          "resn": "MET",
          "segi": "A",
          "name": "SD",
          "alt": "",
          "element": "S"
        },
        "distance_to_centroid_A": 13.164,
        "in_native_overlap_set": false
      },
      {
        "chain": "A",
        "resi": "242",
        "resn": "VAL",
        "segi": "A",
        "protein_atom": {
          "chain": "A",
          "resi": "242",
          "resn": "VAL",
          "segi": "A",
          "name": "C",
          "alt": "",
          "element": "C"
        },
        "distance_to_centroid_A": 14.576,
        "in_native_overlap_set": false
      },
      {
        "chain": "A",
        "resi": "243",
        "resn": "ASP",
        "segi": "A",
        "protein_atom": {
          "chain": "A",
          "resi": "243",
          "resn": "ASP",
          "segi": "A",
          "name": "C",
          "alt": "",
          "element": "C"
        },
        "distance_to_centroid_A": 13.059,
        "in_native_overlap_set": false
      },
      {
        "chain": "A",
        "resi": "244",
        "resn": "ASN",
        "segi": "A",
        "protein_atom": {
          "chain": "A",
          "resi": "244",
          "resn": "ASN",
          "segi": "A",
          "name": "O",
          "alt": "",
          "element": "O"
        },
        "distance_to_centroid_A": 9.116,
        "in_native_overlap_set": false
      },
      {
        "chain": "A",
        "resi": "245",
        "resn": "TRP",
        "segi": "A",
        "protein_atom": {
          "chain": "A",
          "resi": "245",
          "resn": "TRP",
          "segi": "A",
          "name": "CB",
          "alt": "",
          "element": "C"
        },
        "distance_to_centroid_A": 9.861,
        "in_native_overlap_set": false
      },
      {
        "chain": "A",
        "resi": "246",
        "resn": "ARG",
        "segi": "A",
        "protein_atom": {
          "chain": "A",
          "resi": "246",
          "resn": "ARG",
          "segi": "A",
          "name": "N",
          "alt": "",
          "element": "N"
        },
        "distance_to_centroid_A": 10.387,
        "in_native_overlap_set": false
      },
      {
        "chain": "A",
        "resi": "247",
        "resn": "PRO",
        "segi": "A",
        "protein_atom": {
          "chain": "A",
          "resi": "247",
          "resn": "PRO",
          "segi": "A",
          "name": "N",
          "alt": "",
          "element": "N"
        },
        "distance_to_centroid_A": 12.891,
        "in_native_overlap_set": false
      },
      {
        "chain": "A",
        "resi": "248",
        "resn": "ALA",
        "segi": "A",
        "protein_atom": {
          "chain": "A",
          "resi": "248",
          "resn": "ALA",
          "segi": "A",
          "name": "N",
          "alt": "",
          "element": "N"
        },
        "distance_to_centroid_A": 13.614,
        "in_native_overlap_set": false
      },
      {
        "chain": "A",
        "resi": "249",
        "resn": "GLN",
        "segi": "A",
        "protein_atom": {
          "chain": "A",
          "resi": "249",
          "resn": "GLN",
          "segi": "A",
          "name": "CG",
          "alt": "",
          "element": "C"
        },
        "distance_to_centroid_A": 14.376,
        "in_native_overlap_set": false
      },
      {
        "chain": "A",
        "resi": "254",
        "resn": "ARG",
        "segi": "A",
        "protein_atom": {
          "chain": "A",
          "resi": "254",
          "resn": "ARG",
          "segi": "A",
          "name": "NH1",
          "alt": "",
          "element": "N"
        },
        "distance_to_centroid_A": 14.922,
        "in_native_overlap_set": false
      },
      {
        "chain": "A",
        "resi": "256",
        "resn": "ILE",
        "segi": "A",
        "protein_atom": {
          "chain": "A",
          "resi": "256",
          "resn": "ILE",
          "segi": "A",
          "name": "CD1",
          "alt": "",
          "element": "C"
        },
        "distance_to_centroid_A": 15.573,
        "in_native_overlap_set": false
      }
    ]
  },
  "centers": {
    "ligand": [
      -5.53285966032174,
      2.8350501022256136,
      15.249072637594287
    ],
    "receptor": [
      -9.71441930363338,
      -1.881059173115042,
      15.946102341477745
    ],
    "first_shell": [
      -7.147626079976757,
      0.7566895955182524,
      17.04493691243298
    ],
    "ligand_receptor_A": 6.3413703689047045,
    "ligand_first_shell_A": 3.1862488100473683,
    "within_10A": 25,
    "rows": [
      {
        "segi": "A",
        "chain": "A",
        "resi": "198",
        "resn": "LEU",
        "shell": "first",
        "center": [
          -2.5473361841418054,
          3.260835378815532,
          19.499402732402146
        ],
        "distance_A": 5.211520837856417,
        "legacy_distance_A": 5.2118287890185835,
        "within_10A": true,
        "atom_count": 8
      },
      {
        "segi": "A",
        "chain": "A",
        "resi": "200",
        "resn": "THR",
        "shell": "first",
        "center": [
          -0.27820953194361214,
          0.70962267641185,
          15.802103777877539
        ],
        "distance_A": 5.695141188433223,
        "legacy_distance_A": 5.694989337637189,
        "within_10A": true,
        "atom_count": 7
      },
      {
        "segi": "A",
        "chain": "A",
        "resi": "199",
        "resn": "THR",
        "shell": "first",
        "center": [
          -2.3465519401294856,
          -1.5229869031689,
          18.51670429971714
        ],
        "distance_A": 6.3105039503555105,
        "legacy_distance_A": 6.3106081206400875,
        "within_10A": true,
        "atom_count": 7
      },
      {
        "segi": "A",
        "chain": "A",
        "resi": "94",
        "resn": "HIS",
        "shell": "first",
        "center": [
          -9.19194566458498,
          -1.0701189842574255,
          11.856412706898125
        ],
        "distance_A": 6.336355213051837,
        "legacy_distance_A": 6.336562466875,
        "within_10A": true,
        "atom_count": 10
      },
      {
        "segi": "A",
        "chain": "A",
        "resi": "121",
        "resn": "VAL",
        "shell": "first",
        "center": [
          -11.569601338790271,
          4.835833768952827,
          15.340250213721655
        ],
        "distance_A": 6.36032221856644,
        "legacy_distance_A": 6.360701430012746,
        "within_10A": true,
        "atom_count": 7
      },
      {
        "segi": "A",
        "chain": "A",
        "resi": "119",
        "resn": "HIS",
        "shell": "first",
        "center": [
          -10.333860058913,
          -1.9936766775069987,
          16.014519328210962
        ],
        "distance_A": 6.852161394535037,
        "legacy_distance_A": 6.8523003588590745,
        "within_10A": true,
        "atom_count": 10
      },
      {
        "segi": "A",
        "chain": "A",
        "resi": "92",
        "resn": "GLN",
        "shell": "first",
        "center": [
          -10.855632394661198,
          4.310888107727639,
          11.097376804846965
        ],
        "distance_A": 6.909890425148812,
        "legacy_distance_A": 6.909712989596213,
        "within_10A": true,
        "atom_count": 9
      },
      {
        "segi": "A",
        "chain": "A",
        "resi": "143",
        "resn": "VAL",
        "shell": "first",
        "center": [
          -11.516944792788976,
          2.152071367230216,
          20.204474049743524
        ],
        "distance_A": 7.799470365390332,
        "legacy_distance_A": 7.7999644212997925,
        "within_10A": true,
        "atom_count": 7
      },
      {
        "segi": "A",
        "chain": "A",
        "resi": "197",
        "resn": "SER",
        "shell": "first",
        "center": [
          -2.9561391230570426,
          1.969453113193401,
          23.22191701388382
        ],
        "distance_A": 8.42347875423895,
        "legacy_distance_A": 8.423471096490383,
        "within_10A": true,
        "atom_count": 6
      },
      {
        "segi": "A",
        "chain": "A",
        "resi": "141",
        "resn": "LEU",
        "shell": "second",
        "center": [
          -8.932129457070914,
          8.126315553399106,
          20.91617713115443
        ],
        "distance_A": 8.46573083477162,
        "legacy_distance_A": 8.466047360447117,
        "within_10A": true,
        "atom_count": 8
      },
      {
        "segi": "A",
        "chain": "A",
        "resi": "201",
        "resn": "PRO",
        "shell": "second",
        "center": [
          2.961244773825566,
          2.0660749744254976,
          15.417033565037652
        ],
        "distance_A": 8.530494930455312,
        "legacy_distance_A": 8.530159658194025,
        "within_10A": true,
        "atom_count": 7
      },
      {
        "segi": "A",
        "chain": "A",
        "resi": "131",
        "resn": "PHE",
        "shell": "first",
        "center": [
          -6.726271072793874,
          11.565893121206082,
          14.996214349932528
        ],
        "distance_A": 8.815655842598323,
        "legacy_distance_A": 8.81578800040094,
        "within_10A": true,
        "atom_count": 11
      },
      {
        "segi": "A",
        "chain": "A",
        "resi": "202",
        "resn": "PRO",
        "shell": "second",
        "center": [
          2.7159985973023835,
          5.637285749228279,
          17.434979974627236
        ],
        "distance_A": 8.98189167502039,
        "legacy_distance_A": 8.981943408955612,
        "within_10A": true,
        "atom_count": 7
      },
      {
        "segi": "A",
        "chain": "A",
        "resi": "207",
        "resn": "VAL",
        "shell": "second",
        "center": [
          -7.187108282422857,
          4.725139205467773,
          23.891441357921888
        ],
        "distance_A": 8.999972912182299,
        "legacy_distance_A": 9.000396613037289,
        "within_10A": true,
        "atom_count": 7
      },
      {
        "segi": "A",
        "chain": "A",
        "resi": "67",
        "resn": "ASN",
        "shell": "second",
        "center": [
          -8.477132912770166,
          1.8969684080306601,
          6.767629814658077
        ],
        "distance_A": 9.026827494131204,
        "legacy_distance_A": 9.026819311036546,
        "within_10A": true,
        "atom_count": 8
      },
      {
        "segi": "A",
        "chain": "A",
        "resi": "96",
        "resn": "HIS",
        "shell": "first",
        "center": [
          -6.484231658511398,
          -6.122158035557828,
          13.573511938795624
        ],
        "distance_A": 9.16210619660523,
        "legacy_distance_A": 9.162470412096436,
        "within_10A": true,
        "atom_count": 10
      },
      {
        "segi": "A",
        "chain": "A",
        "resi": "204",
        "resn": "LEU",
        "shell": "second",
        "center": [
          0.166735955797666,
          7.121593192617985,
          21.15845282412835
        ],
        "distance_A": 9.261782552083561,
        "legacy_distance_A": 9.261507190272749,
        "within_10A": true,
        "atom_count": 8
      },
      {
        "segi": "A",
        "chain": "A",
        "resi": "203",
        "resn": "LEU",
        "shell": "second",
        "center": [
          2.178450158134935,
          2.575386613736897,
          20.385674642016028
        ],
        "distance_A": 9.269110226732115,
        "legacy_distance_A": 9.269094926269828,
        "within_10A": true,
        "atom_count": 8
      },
      {
        "segi": "A",
        "chain": "A",
        "resi": "206",
        "resn": "CYS",
        "shell": "second",
        "center": [
          -4.811073942021429,
          7.909025240636584,
          22.97803380148974
        ],
        "distance_A": 9.27378234602037,
        "legacy_distance_A": 9.27440808303324,
        "within_10A": true,
        "atom_count": 6
      },
      {
        "segi": "A",
        "chain": "A",
        "resi": "91",
        "resn": "ILE",
        "shell": "second",
        "center": [
          -11.98056220303827,
          8.568308239970165,
          11.544392620174568
        ],
        "distance_A": 9.389769485181002,
        "legacy_distance_A": 9.389828014807884,
        "within_10A": true,
        "atom_count": 8
      },
      {
        "segi": "A",
        "chain": "A",
        "resi": "209",
        "resn": "TRP",
        "shell": "first",
        "center": [
          -9.373966844143576,
          0.12345808674320934,
          23.46966679826338
        ],
        "distance_A": 9.470216682339556,
        "legacy_distance_A": 9.470703627457661,
        "within_10A": true,
        "atom_count": 14
      },
      {
        "segi": "A",
        "chain": "A",
        "resi": "120",
        "resn": "LEU",
        "shell": "second",
        "center": [
          -14.98044133126544,
          1.192844932812017,
          15.362284187893477
        ],
        "distance_A": 9.589914186410704,
        "legacy_distance_A": 9.589677703509837,
        "within_10A": true,
        "atom_count": 8
      },
      {
        "segi": "A",
        "chain": "A",
        "resi": "142",
        "resn": "ALA",
        "shell": "second",
        "center": [
          -12.509239008682309,
          5.8563823389395795,
          21.1394709381153
        ],
        "distance_A": 9.617437779139498,
        "legacy_distance_A": 9.617255167923108,
        "within_10A": true,
        "atom_count": 5
      },
      {
        "segi": "A",
        "chain": "A",
        "resi": "135",
        "resn": "VAL",
        "shell": "second",
        "center": [
          -3.30189156926206,
          11.244602877435522,
          19.44989449889905
        ],
        "distance_A": 9.6615061358353,
        "legacy_distance_A": 9.661579065231567,
        "within_10A": true,
        "atom_count": 7
      },
      {
        "segi": "A",
        "chain": "A",
        "resi": "122",
        "resn": "HIS",
        "shell": "second",
        "center": [
          -14.47005421277784,
          6.60655997416125,
          17.645919370773676
        ],
        "distance_A": 9.992127273254264,
        "legacy_distance_A": 9.991948524118397,
        "within_10A": true,
        "atom_count": 10
      },
      {
        "segi": "A",
        "chain": "A",
        "resi": "106",
        "resn": "GLU",
        "shell": "first",
        "center": [
          -5.066595761154175,
          -7.002300053568534,
          18.81601937566321
        ],
        "distance_A": 10.474443619762848,
        "legacy_distance_A": 10.474435013862188,
        "within_10A": false,
        "atom_count": 9
      }
    ]
  },
  "cavity_center_method": "StrucMind integer masses"
}
```
