## Supplementary material for "StrucMind links protein contacts and ligand environments to atoms in PyMOL": SI files: coordinate_sources.json

```
[
  {
    "pdb_id": "1A52",
    "download_name": "1A52.cif.gz",
    "url": "https://files.rcsb.org/download/1A52.cif.gz",
    "download_sha256": "926fddd09cc63fa0c648566c390e6a415dab88ee0c50c035ed14147ab2a304e3",
    "gzip_after_download": false,
    "paths": [
      "Inputs/1A52.cif.gz"
    ]
  },
  {
    "pdb_id": "2CBA",
    "download_name": "2CBA.cif.gz",
    "url": "https://files.rcsb.org/download/2CBA.cif.gz",
    "download_sha256": "34322cf0a5dd28bd9c97945993a310548e59fa75d605a5f1281264812eb0bb24",
    "gzip_after_download": false,
    "paths": [
      "Inputs/2CBA.cif.gz",
      "Reader/2CBA.cif.gz"
    ]
  },
  {
    "pdb_id": "3HS4",
    "download_name": "3HS4.cif.gz",
    "url": "https://files.rcsb.org/download/3HS4.cif.gz",
    "download_sha256": "95af65d2db770d87bfabbc148bfc8562f8e06b135011748a149a26dbea097f6e",
    "gzip_after_download": false,
    "paths": [
      "Inputs/3HS4.cif.gz",
      "Reader/3HS4.cif.gz"
    ]
  },
  {
    "ccd_id": "AZM",
    "download_name": "AZM.cif",
    "url": "https://files.rcsb.org/ligands/download/AZM.cif",
    "download_sha256": "9afddb10dce8ffc0a481c46ee659eae0adfc75e42eb92388a5d4165d49ec7445",
    "gzip_after_download": false,
    "paths": [
      "Inputs/AZM.cif"
    ]
  },
  {
    "ccd_id": "EST",
    "download_name": "EST.cif",
    "url": "https://files.rcsb.org/ligands/download/EST.cif",
    "download_sha256": "8b80ee77d734e62a82a27571bc1de261e8ea4cf9d053490d10a39c614a69d3a8",
    "gzip_after_download": false,
    "paths": [
      "Inputs/EST.cif"
    ]
  }
]
```
