## Supplementary material for "StrucMind links protein contacts and ligand environments to atoms in PyMOL": SI files: 2CBA_witness.json

```
{
  "pdb": "2CBA",
  "records": {
    "Thr37 O to Gln255 NE2": {
      "status": "absent",
      "distance": 5.378795202517441,
      "witnesses": [
        [
          "A",
          "37",
          "O",
          "A",
          "255",
          "NE2"
        ]
      ]
    }
  }
}
```
