## Supplementary material for "StrucMind links protein contacts and ligand environments to atoms in PyMOL": SI files: 3HS4_witness.json

```
{
  "pdb": "3HS4",
  "records": {
    "Thr37 O to Gln255 NE2": {
      "status": "present",
      "distance": 2.697226191,
      "witnesses": [
        [
          "A",
          "37",
          "O",
          "A",
          "255",
          "NE2"
        ]
      ]
    }
  }
}
```
