## Supplementary material for "StrucMind links protein contacts and ligand environments to atoms in PyMOL": SI files: manifest.json

```
{
  "schema": "strucmind-pymol-scene/1",
  "states": [
    {
      "id": "2CBA_chain_A",
      "pdb": "2CBA",
      "title": "Inhibitor-free 2CBA | chain A",
      "coordinates": "2CBA.cif.gz",
      "coordinates_sha256": "34322cf0a5dd28bd9c97945993a310548e59fa75d605a5f1281264812eb0bb24",
      "export": "2CBA_witness.json",
      "export_sha256": "b33fdbd1d696bd0849d93c229f505303fb6a86739bf40bdc794615d7a92b734f",
      "copy_field": "segi",
      "model": 1,
      "cutoff_A": 4.5,
      "queries": [
        {
          "key": "Thr37 O to Gln255 NE2",
          "label": "Thr37 O to Gln255 NE2",
          "atom_colors": [
            "amber",
            "teal"
          ]
        }
      ]
    },
    {
      "id": "3HS4_chain_A",
      "pdb": "3HS4",
      "title": "Acetazolamide-bound 3HS4 | chain A",
      "coordinates": "3HS4.cif.gz",
      "coordinates_sha256": "95af65d2db770d87bfabbc148bfc8562f8e06b135011748a149a26dbea097f6e",
      "export": "3HS4_witness.json",
      "export_sha256": "00af02f32820771d14ce06b0ee8607f8bb73c113564ac6ea5a3778e7209dca70",
      "copy_field": "segi",
      "model": 1,
      "cutoff_A": 4.5,
      "queries": [
        {
          "key": "Thr37 O to Gln255 NE2",
          "label": "Thr37 O to Gln255 NE2",
          "atom_colors": [
            "amber",
            "teal"
          ]
        }
      ]
    }
  ]
}
```
