## Supplementary material for "StrucMind links protein contacts and ligand environments to atoms in PyMOL": SI files: README.txt

```
Reader edition. Before using the coordinate-dependent instructions below, run python3 restore_inputs.py from the folder containing RESTORE_COORDINATES.txt. That file explains the download and checksum check.

Data S2. StrucMind for PyMOL 0.3.0
Read Supporting_Information.pdf for the methods and illustrated procedures.

Start with Reader/manifest.json for a protein-only offline replay of the Thr37 O to Gln255 NE2 comparison. Keep its coordinate files and the two state records together in the Reader directory. Install Contact Maps and choose Open evidence reader, Open manifest, then each state. For the ligand and water examples open the separate General_examples.pse in ordinary PyMOL and use the Scene menu. The JSON and TSV exports open in standard data tools.

2CBA_to_3HS4_packing.tsv contains all 1,269 directional chain A packing assignments with a 4.5 Å cutoff and neighboring observed residues included. Use reference and comparison state fields to interpret each assignment. The client release is 0.3.0. The protein comparison engine recorded in this table is version 0.2.0.

3HS4_AZM701 contains the active-site acetazolamide measurements, 3HS4_AZM702 the surface copy, and 1A52_EST1 estradiol. Each full_record.json contains all calculated results, methods, water scopes, chemistry coverage and the digest of the selected coordinates. Each TSV reproduces one nonempty exported view. An absent TSV means that the view had no exported rows. Consult the full record and run_manifest.json to distinguish zero rows with adequate coverage from an unavailable measurement. The individual tables use their own counting units.

direct.tsv lists amino acid–ligand heavy-atom pairs. bridges.tsv lists atom triplets, with two distances per row. Count distinct water identifiers to obtain distinct bridging waters. water_clusters.tsv and water_edges.tsv describe the ligand-connected scope. The full JSON also includes receptor-wide components and edges. ring_geometry.tsv gives centroid distances, interplane angles and in-plane offsets. Atom identifiers and object, state and selection metadata permit remeasurement in PyMOL. Raw PyMOL atom indices are local to a loaded object.

run_manifest.json records counts, settings, the PyMOL build and per-input SHA-256 digests. After retrieval, Inputs contains model source coordinates in the original compressed mmCIF files and the wwPDB AZM and EST chemical component definitions. The coordinate-file digest describes exact input bytes; the coordinate hash in ligand exports describes the selected atoms and their data. Data sources: https://www.rcsb.org/structure/2CBA, https://www.rcsb.org/structure/3HS4, https://www.rcsb.org/structure/1A52 and https://www.wwpdb.org/data/ccd . Model 1 and receptor chain A were used for all new measurements. SHA256SUMS.txt covers the files in this archive.
```
