## Supplementary material for "StrucMind links protein contacts and ligand environments to atoms in PyMOL": SI files: run_manifest.json

```
{
  "release": "0.3.0",
  "pymol": "3.1.0",
  "state": 1,
  "receptor": "A",
  "coordinates_and_ccd": {
    "2CBA.cif.gz": "34322cf0a5dd28bd9c97945993a310548e59fa75d605a5f1281264812eb0bb24",
    "3HS4.cif.gz": "95af65d2db770d87bfabbc148bfc8562f8e06b135011748a149a26dbea097f6e",
    "1A52.cif.gz": "926fddd09cc63fa0c648566c390e6a415dab88ee0c50c035ed14147ab2a304e3",
    "AZM.cif": "9afddb10dce8ffc0a481c46ee659eae0adfc75e42eb92388a5d4165d49ec7445",
    "EST.cif": "8b80ee77d734e62a82a27571bc1de261e8ea4cf9d053490d10a39c614a69d3a8"
  },
  "map": {
    "cutoff_A": 4.5,
    "include_neighbors": true,
    "reference": "2CBA:A",
    "comparison": "3HS4:A",
    "counts": {
      "unresolved": 98,
      "retained": 1134,
      "lost": 18,
      "gained": 19
    }
  },
  "ligand_records": [
    {
      "example": "3HS4_AZM701",
      "object": {
        "object": "sm_3HS401",
        "state": 1,
        "ligand": "AZM \u00b7 A 701 \u00b7 segment D \u00b7 13 heavy-atom records",
        "receptor": "Chain A",
        "alternate": "Auto (occupancy)"
      },
      "coordinate_sha256": "b9aaf19b03daafbc0a54ea8ff647ecdd535239d2f9a0be005dd92047957da2b7",
      "chemical_definition_sha256": "9afddb10dce8ffc0a481c46ee659eae0adfc75e42eb92388a5d4165d49ec7445",
      "contacts": {
        "atom_pairs": 94,
        "contact_residues": 13,
        "contact_ligand_atoms": 13,
        "aromatic_residue_contacts": 5,
        "ligand_aromatic_rings": 1,
        "ligand_protein_ring_pairs": 0,
        "ligand_protein_cation_pi": 0,
        "ligand_linked_clusters": 0,
        "aromatic_coverage": "complete matched CCD",
        "incomplete_aromatic_templates": []
      },
      "water": {
        "status": "observed",
        "water_residues_supplied": 404,
        "oxygen_records_supplied": 404,
        "observed_waters": 404,
        "ligand_near_waters": 3,
        "bridging_waters": 1,
        "polar_bridging_waters": 1,
        "receptor_water_atom_pairs": 582,
        "v801_ligand_bridging_waters": 1,
        "ligand_water_atom_pairs": 11,
        "bridge_atom_triplets": 8,
        "eligible_receptor_water_nodes": 283,
        "cluster_nodes": 1,
        "receptor_components": 159,
        "receptor_multiwater_clusters": 54,
        "network_components": 1,
        "multiwater_clusters": 0
      },
      "view_row_counts": {
        "direct": 94,
        "rings": 1,
        "ring_geometry": 0,
        "aromatic_clusters": 0,
        "aromatic_edges": 0,
        "ligand_water": 11,
        "protein_water": 582,
        "bridges": 8,
        "water_clusters": 1,
        "water_edges": 0,
        "metrics": 51,
        "features": 8,
        "shell": 41,
        "pockets": 7,
        "lining": 151,
        "centers": 26
      }
    },
    {
      "example": "3HS4_AZM702",
      "object": {
        "object": "sm_3HS402",
        "state": 1,
        "ligand": "AZM \u00b7 A 702 \u00b7 segment E \u00b7 13 heavy-atom records",
        "receptor": "Chain A",
        "alternate": "Auto (occupancy)"
      },
      "coordinate_sha256": "5d324a743e2a8749e387551fea8b5821839f240e3265b5d3c2468aa0d3fa1a1e",
      "chemical_definition_sha256": "9afddb10dce8ffc0a481c46ee659eae0adfc75e42eb92388a5d4165d49ec7445",
      "contacts": {
        "atom_pairs": 58,
        "contact_residues": 6,
        "contact_ligand_atoms": 13,
        "aromatic_residue_contacts": 2,
        "ligand_aromatic_rings": 1,
        "ligand_protein_ring_pairs": 0,
        "ligand_protein_cation_pi": 0,
        "ligand_linked_clusters": 0,
        "aromatic_coverage": "complete matched CCD",
        "incomplete_aromatic_templates": []
      },
      "water": {
        "status": "observed",
        "water_residues_supplied": 404,
        "oxygen_records_supplied": 404,
        "observed_waters": 404,
        "ligand_near_waters": 8,
        "bridging_waters": 7,
        "polar_bridging_waters": 2,
        "receptor_water_atom_pairs": 582,
        "v801_ligand_bridging_waters": 1,
        "ligand_water_atom_pairs": 22,
        "bridge_atom_triplets": 21,
        "eligible_receptor_water_nodes": 283,
        "cluster_nodes": 10,
        "receptor_components": 159,
        "receptor_multiwater_clusters": 54,
        "network_components": 4,
        "multiwater_clusters": 2
      },
      "view_row_counts": {
        "direct": 58,
        "rings": 1,
        "ring_geometry": 0,
        "aromatic_clusters": 0,
        "aromatic_edges": 0,
        "ligand_water": 22,
        "protein_water": 582,
        "bridges": 21,
        "water_clusters": 4,
        "water_edges": 8,
        "metrics": 51,
        "features": 8,
        "shell": 21,
        "pockets": 7,
        "lining": 151,
        "centers": 12
      }
    },
    {
      "example": "1A52_EST1",
      "object": {
        "object": "sm_1A5201",
        "state": 1,
        "ligand": "EST \u00b7 A 1 \u00b7 segment C \u00b7 20 heavy-atom records",
        "receptor": "Chain A",
        "alternate": "Auto (occupancy)"
      },
      "coordinate_sha256": "52fc0b87d7f1950223d0cdcfc9117470b7e670e44130c5f33f11a8b1e40146f8",
      "chemical_definition_sha256": "8b80ee77d734e62a82a27571bc1de261e8ea4cf9d053490d10a39c614a69d3a8",
      "contacts": {
        "atom_pairs": 112,
        "contact_residues": 17,
        "contact_ligand_atoms": 19,
        "aromatic_residue_contacts": 2,
        "ligand_aromatic_rings": 1,
        "ligand_protein_ring_pairs": 1,
        "ligand_protein_cation_pi": 0,
        "ligand_linked_clusters": 1,
        "aromatic_coverage": "complete matched CCD",
        "incomplete_aromatic_templates": []
      },
      "water": {
        "status": "observed_no_ligand_near_water",
        "water_residues_supplied": 30,
        "oxygen_records_supplied": 30,
        "observed_waters": 30,
        "ligand_near_waters": 0,
        "bridging_waters": 0,
        "polar_bridging_waters": 0,
        "receptor_water_atom_pairs": 19,
        "v801_ligand_bridging_waters": 0,
        "ligand_water_atom_pairs": 0,
        "bridge_atom_triplets": 0,
        "eligible_receptor_water_nodes": 8,
        "cluster_nodes": 0,
        "receptor_components": 8,
        "receptor_multiwater_clusters": 0,
        "network_components": 0,
        "multiwater_clusters": 0
      },
      "view_row_counts": {
        "direct": 112,
        "rings": 1,
        "ring_geometry": 1,
        "aromatic_clusters": 1,
        "aromatic_edges": 1,
        "ligand_water": 0,
        "protein_water": 19,
        "bridges": 0,
        "water_clusters": 0,
        "water_edges": 0,
        "metrics": 51,
        "features": 14,
        "shell": 48,
        "pockets": 20,
        "lining": 116,
        "centers": 26
      }
    }
  ]
}
```
