## Supplementary material for "StrucMind links protein contacts and ligand environments to atoms in PyMOL": SI files: SHA256SUMS.txt

```
83fc2ee0ccac293755c73708fda493c9ab794eeeae6c47f48c88688c81f1d5b0  1A52_EST1/aromatic_clusters.tsv
10ebcf4dbb1a94965538bd58cec06c6cee3ef471ffdb19e2a751a8d095ee18b3  1A52_EST1/aromatic_edges.tsv
fcbcf1c4dd73b8b183d30dba36be44f7dda451fae7ab9f43f3e188399db9dd08  1A52_EST1/centers.tsv
15b6a21b35526d6b51d28344efa2a8be2813728fc0c3a8364a4f667237e27f4f  1A52_EST1/direct.tsv
57833ebb39e5f9ce565238dbff9745a018ed325e9d522d445170086f7fdf9082  1A52_EST1/features.tsv
ec33546c01b23bf00467c5a667126e2edcd5dc5484d92139e0a9048bd6c6d1b0  1A52_EST1/full_record.json
674d0732511a31169887e8f5f427ea9e51e8cafec78e60a5a056522beab71165  1A52_EST1/lining.tsv
69db5512f2b6f32707df8cee4d00ee0abd5c8df6352745d1c4e59c7c5db8d6b3  1A52_EST1/metrics.tsv
fd82415fb95d727cf8290d7ef80862223037b3305813bd7a8a77cf1d5ada3557  1A52_EST1/pockets.tsv
3d126fc8a1cb417156af036357867ac4da0eaa594c3734f24944c55df5ae40c7  1A52_EST1/protein_water.tsv
86d84a793f85fd0598650611ac6f9ebc1a61d12c8adadd346cf25c3695de70e4  1A52_EST1/ring_geometry.tsv
c50f911db948400d91507d1b2a09eeca4414d7d3aaa610ca8625db668c74f825  1A52_EST1/rings.tsv
a9b707591af140bf8a86f664cbb4c322164857a1f76dd5369ea403a6f9cc5eff  1A52_EST1/shell.tsv
266fb6eab6bcd445b3db404f3211c3b7718eefe120f3b1d82f0906d654ad6589  2CBA_to_3HS4_packing.tsv
c40c5052c2669b1c905a4dc0f9fe3bf817bb6e4eda65dc2bf18ddc032f4a2c9e  3HS4_AZM701/bridges.tsv
a4935d78ca2ecdb123b974e11e8ba97fcd030165d211dac05acf88b5408b0c83  3HS4_AZM701/centers.tsv
71d151e465440e96e4b90069482b61c6782954c5e71987be1aaf03dcc885459f  3HS4_AZM701/direct.tsv
543611f5d97e05aa2d1f41f9f2c6941e92f40624d7f7a158b22130e35f91153f  3HS4_AZM701/features.tsv
acbaa38b37aec117436899e98912087819dd9f132c86a368e74bd501338c3a2d  3HS4_AZM701/full_record.json
589e77089015e51c1eb2c79e5c3a20680d7160b2dcd4c2e733e4ea4727e2fca4  3HS4_AZM701/ligand_water.tsv
c0bf54b483dfb9c1d8eff6d1a9abf4ab1e54d1c264b082ba583117199c74247f  3HS4_AZM701/lining.tsv
f1b77fb308cf2b424822748581f731680faf35b9bf74a32b34a50d8b6a43cfeb  3HS4_AZM701/metrics.tsv
e83f32fa8b7ca6417bcee04ba7569bb7ef03b0fdcc078af2a044c0886089b578  3HS4_AZM701/pockets.tsv
9ba2bab6033e5041a18ee3bc78f857d9cfc54b386b69f339bc6e30bc1c8b2bbe  3HS4_AZM701/protein_water.tsv
3b8de702f1cc35fc91505f498236aa96d3e8d326862953f383801a0725c773f2  3HS4_AZM701/rings.tsv
301dceafa94c564e0de713ecfc9d4ed7df56a7142fb09a47c3ce3f2c49f238a2  3HS4_AZM701/shell.tsv
dab1eddde062061b6970b7dc71787b4bf23e11ff2937a07756a3b706804dbb30  3HS4_AZM701/water_clusters.tsv
bfe770d8f78784f1229d2aa5b892e7dc9ced1ab205af1ad9e929894217ef8e26  3HS4_AZM702/bridges.tsv
9cdfad9a947971fd94151f798e205bcb5954ad7d80368c97267bae3dc2f3348b  3HS4_AZM702/centers.tsv
b61e20051d1caec99ba9bd88af83888a9f17f1c1a33e669d46144a28bbd949cb  3HS4_AZM702/direct.tsv
31c0bebfd6d9d34b19d9a1c8c7dcf8215e6dbdbfd0ad239e85c1e412463a3d60  3HS4_AZM702/features.tsv
e308caea1a8f581fc784202098df539d9d4317d05c4362e60a1e9616352d5656  3HS4_AZM702/full_record.json
ae998e0808bd075a1094da31d033ce1d9b07656bec657d3b8ecc5eb3f689441b  3HS4_AZM702/ligand_water.tsv
c0bf54b483dfb9c1d8eff6d1a9abf4ab1e54d1c264b082ba583117199c74247f  3HS4_AZM702/lining.tsv
99747ede8eed8f0e9586b12645265a17cf6cfaf3044d53539800b6cd02eaf61f  3HS4_AZM702/metrics.tsv
e83f32fa8b7ca6417bcee04ba7569bb7ef03b0fdcc078af2a044c0886089b578  3HS4_AZM702/pockets.tsv
9a3d0c9bbe440490828f6b1a53e44f0d177b02619205d077c3d8b3a466f83dad  3HS4_AZM702/protein_water.tsv
554a0fbc227388f2b2f50b7a4e82f74c61cd0cb09a2cc549eb7d83027cefa733  3HS4_AZM702/rings.tsv
77f6378d8f8a744891ef676f8181b59efa485ccd4196fc1df379cf6dc0c2767d  3HS4_AZM702/shell.tsv
64784234776bac9b28e8185faae84b098d9f274a2bd60bd7b723fd6f64c9be81  3HS4_AZM702/water_clusters.tsv
09538e884e64ce6b4e2a08b3c5ff20d49dfa4440fb3d71391d8d9bd79139c8f9  3HS4_AZM702/water_edges.tsv
1e801a8e97c54d281b6b5de8afe9a57292647aacd3eac0d48b9be4b1763b775a  README.txt
77192ed0184c52e7cc29d1805d1bb8f62d29ac72bf1ca029e405619c0a4d27f1  RESTORE_COORDINATES.txt
b33fdbd1d696bd0849d93c229f505303fb6a86739bf40bdc794615d7a92b734f  Reader/2CBA_witness.json
00af02f32820771d14ce06b0ee8607f8bb73c113564ac6ea5a3778e7209dca70  Reader/3HS4_witness.json
3043ffcf13b5c97ace3831f40da5b809fac2077f085b1c8d97a2d071017051de  Reader/manifest.json
173812ba8ce60437ce6a596f7eec1176bd3c05dbdadfc354dc12ed872357d6c8  coordinate_sources.json
35088cc01b33b815e3a7651b441a28c259239de223c3d72f171eb32b6a83fac4  restore_inputs.py
96ec3fbb430272f9c7fde93101127c971af044d56d5491326208207eae721c9e  run_manifest.json
```
