## Supplementary material for "StrucMind links protein contacts and ligand environments to atoms in PyMOL": SI files: contact_map_explorer_result.json

```
{
  "software": {
    "contact-map": "0.7.0",
    "mdtraj": "1.11.2"
  },
  "residue_pair_membership": {
    "1DHF": 811,
    "1U72": 843,
    "both": 777,
    "1DHF_only": 34,
    "1U72_only": 66,
    "union": 877
  },
  "per_structure_membership_matches_export_for_every_pair": true
}
```
