## Supplementary material for "StrucMind links protein contacts and ligand environments to atoms in PyMOL": SI files: dhfr_files.py

```
"""Read the archived 1DHF/1U72 fixtures and identify rows by deposited residue ID."""
import csv
import hashlib
import json
from pathlib import Path

ROOT = Path(__file__).resolve().parents[1]
INPUTS = ROOT / "Inputs"
RESULTS = ROOT / "Results"
CUTOFF_A = 4.5
PDB_CODES = ("1DHF", "1U72")
INPUT_HASHES = {
    "1DHF": "f919550d65057f86220e0f2f603c2a6666d0b666b955a15174161712352e342b",
    "1U72": "3a03a8a1aaadfdc54b0e1e88b537c2c048c04c744c574f36dab6a677f5fa237c",
}


def pdb_file(code):
    path = INPUTS / (code + ".pdb")
    if hashlib.sha256(path.read_bytes()).hexdigest() != INPUT_HASHES[code]:
        raise ValueError(f"Coordinates differ from the deposited example: {path.name}")
    return path


def result_rows(name):
    with (RESULTS / name).open(encoding="utf-8", newline="") as f:
        return list(csv.DictReader(f, delimiter="\t"))


def residue_pair(first, second):
    return tuple(sorted((first, second)))


def packing_rows():
    indexed = {}
    for row in result_rows("1DHF_to_1U72_chain_A.tsv"):
        assert row["include_sequence_neighbors"] == "True"
        assert row["contact_class"] == "packing"
        assert float(row["packing_cutoff_A"]) == CUTOFF_A
        keys = []
        for state in ("ref", "target"):
            witness = row[state + "_witness"]
            if witness:
                first, second = json.loads(witness)
                # Packed witness order: segment, author chain, residue ID, name, atom, alternate.
                keys.append(residue_pair(tuple(first[:4]), tuple(second[:4])))
        assert keys and len(set(keys)) == 1 and keys[0] not in indexed
        indexed[keys[0]] = row
    return indexed


def membership(reference, comparison):
    return {
        "1DHF": len(reference),
        "1U72": len(comparison),
        "both": len(reference & comparison),
        "1DHF_only": len(reference - comparison),
        "1U72_only": len(comparison - reference),
        "union": len(reference | comparison),
    }
```
