## Supplementary material for "StrucMind links protein contacts and ligand environments to atoms in PyMOL": SI files: pymol_result.json

```
{
  "PyMOL": "3.1.0",
  "tolerance_A": 0.0001,
  "packing": {
    "observed_membership": {
      "1DHF": 811,
      "1U72": 843,
      "both": 777,
      "1DHF_only": 34,
      "1U72_only": 66,
      "union": 877
    },
    "statuses": {
      "retained": 777,
      "lost": 34,
      "gained": 45,
      "unresolved": 21
    },
    "max_distance_difference_A": 4.997460223421513e-10,
    "example_pairs": {
      "Gly2-Leu4": {
        "1DHF": null,
        "1U72": {
          "distance_A": 3.9616775776203075,
          "atoms": [
            "LEU4.N",
            "GLY2.O"
          ]
        },
        "strucmind_call": "unresolved"
      },
      "Glu30-Ile138": {
        "1DHF": {
          "distance_A": 5.032005825260746,
          "atoms": [
            "GLU30.CG",
            "ILE138.CD1"
          ]
        },
        "1U72": {
          "distance_A": 4.275433347744383,
          "atoms": [
            "GLU30.CG",
            "ILE138.CD1"
          ]
        },
        "strucmind_call": "gained"
      }
    }
  },
  "methotrexate": {
    "atom_pairs": 203,
    "protein_residues": 19,
    "closest_pair": [
      [
        "",
        "A",
        "70",
        "ARG",
        "NH1",
        ""
      ],
      [
        "",
        "A",
        "188",
        "MTX",
        "O2",
        ""
      ]
    ],
    "distance_A": 2.392347716971839,
    "max_distance_difference_A": 0.0
  }
}
```
