## Supplementary material for "StrucMind links protein contacts and ligand environments to atoms in PyMOL": SI files: README.txt

```
DHFR contact comparison with Contact Map Explorer and PyMOL

Run these optional checks from the extracted Data S3 directory containing
Inputs, Results and Comparator. Each program reads the supplied 1DHF and
1U72 coordinates, verifies their SHA-256 digests, and compares its measurements
with the archived StrucMind tables. Neither program imports StrucMind. A
successful run prints JSON and exits with status 0. The two result JSON files
in this folder preserve the outputs of the reference runs.

1. Reproduce the observed contact maps with Contact Map Explorer.

   With Python 3.13 available, create a separate environment (network needed
   for the installation only). On macOS or Linux use:

       python3.13 -m venv .dhfr-contactmap
       .dhfr-contactmap/bin/python -m pip install "contact-map==0.7.0" "mdtraj==1.11.2"
       .dhfr-contactmap/bin/python Comparator/verify_contact_map_explorer.py

   The program uses ContactFrequency independently on the first and only model
   of each coordinate file. It selects chain A protein heavy atoms, uses no
   periodic images and includes contacts between neighboring residues. Both
   files have positive occupancies, blank alternate locations and no insertion
   codes in these protein selections. The distance cutoff is 0.45 nm (4.5 Å).
   Residue sets are joined by deposited segment, chain, residue ID and residue
   name across the two structures. These identifiers correspond across this
   pair of human DHFR structures. Each state is checked against every archived
   residue pair.

   Contact Map Explorer reports 811 and 843 pairs. Of their union of 877,
   777 occur in both maps, 34 occur only in 1DHF, and 66 occur only in 1U72.
   These values reflect observed set membership in this calculation. The
   subsequent assignment of 45 gains and 21 unresolved cases among the 66
   comparison-only pairs is the StrucMind result.

2. Verify the contact assignments, witnesses and methotrexate atom pairs.

   Use the Python interpreter of an open-source PyMOL 3.1.0 installation:

       python Comparator/verify_pymol.py

   In the pinned Linux environment described in SI page S12, use:

       micromamba run -n strucmind032 python Comparator/verify_pymol.py

   Native PyMOL find_pairs (state 1, mode 0) enumerates occupied heavy-atom
   pairs within 4.5 Å in the deposited coordinates. The program independently
   checks that every observed selected residue has the backbone and side-chain
   heavy atoms of its public PyMOL residue fragment. It verifies observed set
   membership, recalculates the closest distance on each side of each
   comparison, and checks both atoms of each available exported witness.
   A missing residue leaves its state unknown. This coverage check is specific
   to these inputs; there are no alternate protein sites or incomplete
   observed standard residues here. For 1U72 the program also checks every
   protein–methotrexate atom identifier and distance against the selection
   MTX A188. The comparison tolerance is 0.0001 Å.

   The two exports reproduce 877 residue-pair assignments and 203 direct
   methotrexate atom pairs across 19 residues. The closest ligand pair is
   Arg70 NH1–MTX O2 at 2.392 Å. These are checks of coordinate measurements.
   Keep Python assertions enabled when running both programs.

Software and documentation
Contact Map Explorer 0.7.0, D. W. H. Swenson and S. Roet
https://github.com/dwhswenson/contact_map/releases/tag/v0.7.0
https://contact-map.readthedocs.io/en/stable/api/generated/contact_map.ContactFrequency.html
MDTraj https://mdtraj.org/
Open-source PyMOL https://github.com/schrodinger/pymol-open-source
```
