## Supplementary material for "StrucMind links protein contacts and ligand environments to atoms in PyMOL": SI files: verify_contact_map_explorer.py

```
"""One-frame Contact Map Explorer calculation for each supplied DHFR structure."""
import json
from importlib.metadata import version
import mdtraj as md
from contact_map import ContactFrequency
from dhfr_files import CUTOFF_A, PDB_CODES, membership, packing_rows, pdb_file, residue_pair


def observed_contacts(code):
    # ATOM records in this fixture have positive occupancy, blank alternate and no insertion.
    path = pdb_file(code)
    for record in path.read_text().splitlines():
        if record.startswith("ATOM  ") and record[21] == "A":
            assert record[16] == record[26] == " " and float(record[54:60]) > 0
    traj = md.load_pdb(str(path), standard_names=False)
    assert traj.n_frames == 1
    indices = [a.index for a in traj.topology.atoms
               if a.residue.chain.chain_id == "A"
               and a.residue.is_protein and a.element.symbol not in ("H", "D")]
    protein = traj.atom_slice(indices)
    protein.unitcell_vectors = None  # deposited coordinate frame, no periodic images
    contacts = ContactFrequency(protein, cutoff=CUTOFF_A / 10, n_neighbors_ignored=0)
    observed = set()
    for indices, frequency in contacts.residue_contacts.counter.items():
        assert frequency == 1.0
        residues = [protein.topology.residue(i) for i in indices]
        identifiers = [(r.segment_id.strip(), r.chain.chain_id, str(r.resSeq), r.name)
                       for r in residues]
        observed.add(residue_pair(*identifiers))
    return observed


def main():
    ref, target = [observed_contacts(code) for code in PDB_CODES]
    rows = packing_rows()
    assert ref | target == set(rows)
    for keys, row in rows.items():
        for prefix, observed in (("ref", ref), ("target", target)):
            # In these two files every candidate with distance <= cutoff has a present call.
            assert (keys in observed) == (row[prefix + "_status"] == "present")
    print(json.dumps({
        "software": {"contact-map": version("contact-map"), "mdtraj": version("mdtraj")},
        "residue_pair_membership": membership(ref, target),
        "per_structure_membership_matches_export_for_every_pair": True,
    }, indent=2))


if __name__ == "__main__":
    main()
```
