## Supplementary material for "StrucMind links protein contacts and ligand environments to atoms in PyMOL": SI files: verify_pymol.py

```
"""Remeasure the archived DHFR pair and methotrexate contacts with native PyMOL."""
import json
import math
from collections import Counter, defaultdict
from itertools import product

from pymol import cmd
from dhfr_files import (CUTOFF_A, PDB_CODES, membership, packing_rows, pdb_file,
                        residue_pair, result_rows)

TOLERANCE_A = 0.0001
DIRECT_TABLE = "1U72_MTX_A188_direct_contacts.tsv"


def residue(atom):
    return (atom.segi, atom.chain, atom.resi, atom.resn)


def identity(atom):
    return (*residue(atom), atom.name, atom.alt)


def atoms(selection):
    return {a.index: a for a in cmd.get_model(selection, state=1).atom}


def find(selection1, selection2):
    return cmd.find_pairs(selection1, selection2, state1=1, state2=1, mode=0, cutoff=CUTOFF_A)


def load_protein(code):
    obj = "dhfr_" + code
    cmd.load(str(pdb_file(code)), obj)
    selection = f"({obj} and chain A and polymer.protein and q > 0 and not hydro)"
    by_index = atoms(selection)
    by_residue = defaultdict(list)
    for a in by_index.values():
        assert not a.alt  # neither DHFR chain has alternate sites
        by_residue[residue(a)].append(a)
    observed = set()
    for (_, i), (_, j) in find(selection, selection):
        a, b = residue(by_index[i]), residue(by_index[j])
        if a != b:
            observed.add(residue_pair(a, b))
    return observed, by_residue, by_index, selection


def check_complete_residues(proteins):
    # For this fixture all observed residues contain their canonical heavy atoms.
    # Use public PyMOL residue fragments as an independent name list.
    templates = {}
    for _, groups, _, _ in proteins:
        for key, group in groups.items():
            resn = key[-1]
            if resn not in templates:
                cmd.fragment(resn.lower(), "dhfr_template")
                templates[resn] = {a.name for a in atoms("dhfr_template and not hydro").values()}
                cmd.delete("dhfr_template")
            assert templates[resn] <= {a.name for a in group}, key


def check_packing(proteins):
    ref, target = proteins
    rows = packing_rows()
    assert ref[0] | target[0] == set(rows)
    counts = Counter()
    max_error = 0.0
    examples = {}
    examples_by_residue = {frozenset(("GLU30", "ILE138")): "Glu30-Ile138",
                           frozenset(("GLY2", "LEU4")): "Gly2-Leu4"}
    for key, row in rows.items():
        a, b = key
        states = []
        measurements = {}
        for code, prefix, (observed, groups, _, _) in zip(PDB_CODES, ("ref", "target"), proteins):
            value = row[prefix + "_distance"]
            if a not in groups or b not in groups:
                status = "unknown"
                assert key not in observed and value == "" and row[prefix + "_witness"] == ""
                measurements[code] = None
            else:
                d = min(math.dist(i.coord, j.coord) for i, j in product(groups[a], groups[b]))
                status = "present" if key in observed else "absent"
                assert (d <= CUTOFF_A) == (key in observed)
                max_error = max(max_error, abs(d - float(value)))
                # Confirm that the archived witness atoms attain the independent minimum.
                witness = [tuple(x) for x in json.loads(row[prefix + "_witness"])]
                atom_by_id = {identity(i): i for i in groups[a] + groups[b]}
                i, j = [atom_by_id[s] for s in witness]
                assert abs(math.dist(i.coord, j.coord) - d) <= TOLERANCE_A
                measurements[code] = {"distance_A": d,
                                      "atoms": [s[3] + s[2] + "." + s[4] for s in witness]}
            assert status == row[prefix + "_status"]
            states.append(status)
        outcomes = {("present", "present"): "retained", ("absent", "present"): "gained",
                    ("present", "absent"): "lost", ("unknown", "present"): "unresolved"}
        label = outcomes[tuple(states)]
        assert label == row["status"]
        counts[label] += 1
        description = frozenset(x[3] + x[2] for x in key)
        if description in examples_by_residue:
            examples[examples_by_residue[description]] = dict(measurements, strucmind_call=label)
    assert max_error <= TOLERANCE_A
    return {"observed_membership": membership(ref[0], target[0]), "statuses": dict(counts),
            "max_distance_difference_A": max_error, "example_pairs": examples}


def check_ligand(protein):
    _, _, receptor_atoms, receptor = protein
    ligand = "(dhfr_1U72 and chain A and resn MTX and resi 188 and q > 0 and not hydro)"
    ligand_atoms = atoms(ligand)
    measured = {}
    for (_, i), (_, j) in find(receptor, ligand):
        a, b = receptor_atoms[i], ligand_atoms[j]
        key = (identity(a), identity(b))
        assert key not in measured
        measured[key] = math.dist(a.coord, b.coord)
    exported = {}
    for row in result_rows(DIRECT_TABLE):
        key = []
        for field in ("protein_site", "ligand_site"):
            site = json.loads(row[field])
            key.append(tuple(site[k] for k in ("segi", "chain", "resi", "resn", "name", "alt")))
        assert tuple(key) not in exported
        exported[tuple(key)] = float(row["distance_A"])
    assert exported.keys() == measured.keys()
    error = max(abs(exported[k] - d) for k, d in measured.items())
    assert error <= TOLERANCE_A
    closest = min(measured, key=measured.get)
    return {"atom_pairs": len(measured), "protein_residues": len({k[0][:4] for k in measured}),
            "closest_pair": closest, "distance_A": measured[closest], "max_distance_difference_A": error}


def main():
    proteins = [load_protein(code) for code in PDB_CODES]
    check_complete_residues(proteins)
    print(json.dumps({"PyMOL": cmd.get_version()[0], "tolerance_A": TOLERANCE_A,
                      "packing": check_packing(proteins),
                      "methotrexate": check_ligand(proteins[1])}, indent=2))


if __name__ == "__main__":
    main()
```
