## Supplementary material for "StrucMind links protein contacts and ligand environments to atoms in PyMOL": SI files: coordinate_sources.json

```
[
  {
    "pdb_id": "1DHF",
    "download_name": "1DHF.pdb",
    "url": "https://files.rcsb.org/download/1DHF.pdb",
    "download_sha256": "f919550d65057f86220e0f2f603c2a6666d0b666b955a15174161712352e342b",
    "gzip_after_download": false,
    "paths": [
      "Inputs/1DHF.pdb"
    ]
  },
  {
    "pdb_id": "1U72",
    "download_name": "1U72.pdb",
    "url": "https://files.rcsb.org/download/1U72.pdb",
    "download_sha256": "3a03a8a1aaadfdc54b0e1e88b537c2c048c04c744c574f36dab6a677f5fa237c",
    "gzip_after_download": false,
    "paths": [
      "Inputs/1U72.pdb"
    ]
  },
  {
    "ccd_id": "MTX",
    "download_name": "MTX.cif",
    "url": "https://files.rcsb.org/ligands/download/MTX.cif",
    "download_sha256": "bed9ca70cb64fdfd313d5b203dc1eaebc9545d849e63ac7a27758c44692fdf75",
    "gzip_after_download": false,
    "paths": [
      "Inputs/MTX.cif"
    ]
  }
]
```
