## Supplementary material for "StrucMind links protein contacts and ligand environments to atoms in PyMOL": SI files: READ_ME.txt

```
Reader edition. Before using the coordinate-dependent instructions below, run python3 restore_inputs.py from the folder containing RESTORE_COORDINATES.txt. That file explains the download and checksum check.

Data S3   StrucMind 0.3.2 DHFR walkthrough
Coordinates: RCSB Protein Data Bank entries 1DHF (https://doi.org/10.2210/pdb1dhf/pdb) and 1U72 (https://doi.org/10.2210/pdb1u72/pdb). MTX.cif is the wwPDB Chemical Component Dictionary definition of methotrexate.
After retrieval, Inputs contains the original coordinate files and ligand definition. Results contains the full comparison, direct contacts, full ligand JSON, the saved PyMOL session and the coordinate verification report. The map's engine_version is the internal contact-map component identifier. The plugin release used here is 0.3.2.
Open Results/1U72_MTX_Arg70.pse in PyMOL and recall scene MTX_Arg70. To recalculate, follow the Supporting Information using files in Inputs. The saved PyMOL scene reopens the molecular view; the exported tables retain the rows for review and recalculation.
Comparator/README.txt gives runnable Contact Map Explorer and native PyMOL checks of the DHFR structures and exported results. The Comparator folder also contains the two programs, their shared input reader, and the reference outputs.
Checksums identify every file in this data supplement except the checksum list itself.

Online walkthrough images
Install_both_plugins: https://pages.arcc.uwyo.edu/elokely-research/website/strucmind/images/install.webp
Both_plugins_installed: https://pages.arcc.uwyo.edu/elokely-research/website/strucmind/images/installed.webp
DHFR_packing_map: https://pages.arcc.uwyo.edu/elokely-research/website/strucmind/images/dhfr-map.webp
Glu30_Ile138_contact_map: https://pages.arcc.uwyo.edu/elokely-research/website/strucmind/images/dhfr-gain.webp
1U72_MTX_selected_row: https://pages.arcc.uwyo.edu/elokely-research/website/strucmind/images/mtx-table.webp
1U72_MTX_Arg70: https://pages.arcc.uwyo.edu/elokely-research/website/strucmind/images/mtx-atoms.webp
```
