## Supplementary material for "StrucMind links protein contacts and ligand environments to atoms in PyMOL": SI files: RESTORE_COORDINATES.txt

```
Reader edition for publication with the Molecular Informatics Application Note

This archive contains the study outputs and companion files. The Protein Data Bank supplies the deposited protein coordinates and the wwPDB Chemical Component Dictionary definitions used for this example.

To run the worked examples, extract this archive and open a terminal in the folder containing this file. With Python 3.8 or later, run:

    python3 restore_inputs.py

The script retrieves the deposited coordinates and ligand definitions, checks the downloaded bytes against the study SHA-256 values, and installs the inputs at the paths used by the instructions, sessions and verification scripts. Internet access is needed for this download. The subsequent StrucMind calculation uses local files. Repeating the command verifies the inputs and preserves matching existing files.

For a manual download, open the URLs in coordinate_sources.json, retain the listed filenames, and place the downloads together in a separate directory. Then run:

    python3 restore_inputs.py --from-dir /path/to/downloads

If a database entry has been revised, use the study-matching deposited version identified by the filename and digest. A different digest stops restoration.

The ZIP checksum list covers the distributed files. coordinate_sources.json records the separately retrieved inputs. The original analysis tables and settings retain their study values.
```
