## Supplementary material for "StrucMind links protein contacts and ligand environments to atoms in PyMOL": SI files: 1U72_MTX_A188.json

```
{
  "schema": "strucmind.ligand-pocket.2",
  "contacts": {
    "summary": {
      "atom_pairs": 203,
      "contact_residues": 19,
      "contact_ligand_atoms": 32,
      "aromatic_residue_contacts": 3,
      "ligand_aromatic_rings": 3,
      "ligand_protein_ring_pairs": 3,
      "ligand_protein_cation_pi": 0,
      "ligand_linked_clusters": 1,
      "aromatic_coverage": "complete matched CCD",
      "incomplete_aromatic_templates": []
    },
    "atom_pairs": [
      {
        "ligand_residue": "A:MTX188",
        "ligand_atom": "O2",
        "ligand_site": {
          "segi": "",
          "chain": "A",
          "resi": "188",
          "resn": "MTX",
          "name": "O2",
          "alt": "",
          "element": "O",
          "index": 1566
        },
        "protein_residue": "A:ARG70",
        "protein_atom": "NH1",
        "protein_site": {
          "segi": "",
          "chain": "A",
          "resi": "70",
          "resn": "ARG",
          "name": "NH1",
          "alt": "",
          "element": "N",
          "index": 554
        },
        "ligand_index": 1566,
        "protein_index": 554,
        "distance_A": 2.392347716971839,
        "residue_class": "polar",
        "protein_ring_atom": false,
        "ligand_aromatic_atom": false,
        "polar_proximity": true
      },
      {
        "ligand_residue": "A:MTX188",
        "ligand_atom": "O1",
        "ligand_site": {
          "segi": "",
          "chain": "A",
          "resi": "188",
          "resn": "MTX",
          "name": "O1",
          "alt": "",
          "element": "O",
          "index": 1564
        },
        "protein_residue": "A:ARG70",
        "protein_atom": "NH2",
        "protein_site": {
          "segi": "",
          "chain": "A",
          "resi": "70",
          "resn": "ARG",
          "name": "NH2",
          "alt": "",
          "element": "N",
          "index": 555
        },
        "ligand_index": 1564,
        "protein_index": 555,
        "distance_A": 2.657934465439849,
        "residue_class": "polar",
        "protein_ring_atom": false,
        "ligand_aromatic_atom": false,
        "polar_proximity": true
      },
      {
        "ligand_residue": "A:MTX188",
        "ligand_atom": "NA4",
        "ligand_site": {
          "segi": "",
          "chain": "A",
          "resi": "188",
          "resn": "MTX",
          "name": "NA4",
          "alt": "",
          "element": "N",
          "index": 1556
        },
        "protein_residue": "A:ILE7",
        "protein_atom": "O",
        "protein_site": {
          "segi": "",
          "chain": "A",
          "resi": "7",
          "resn": "ILE",
          "name": "O",
          "alt": "",
          "element": "O",
          "index": 43
        },
        "ligand_index": 1556,
        "protein_index": 43,
        "distance_A": 2.7162129900600793,
        "residue_class": "hydrophobic",
        "protein_ring_atom": false,
        "ligand_aromatic_atom": false,
        "polar_proximity": true
      },
      {
        "ligand_residue": "A:MTX188",
        "ligand_atom": "O",
        "ligand_site": {
          "segi": "",
          "chain": "A",
          "resi": "188",
          "resn": "MTX",
          "name": "O",
          "alt": "",
          "element": "O",
          "index": 1554
        },
        "protein_residue": "A:ASN64",
        "protein_atom": "ND2",
        "protein_site": {
          "segi": "",
          "chain": "A",
          "resi": "64",
          "resn": "ASN",
          "name": "ND2",
          "alt": "",
          "element": "N",
          "index": 504
        },
        "ligand_index": 1554,
        "protein_index": 504,
        "distance_A": 2.7608726885303825,
        "residue_class": "polar",
        "protein_ring_atom": false,
        "ligand_aromatic_atom": false,
        "polar_proximity": true
      },
      {
        "ligand_residue": "A:MTX188",
        "ligand_atom": "N1",
        "ligand_site": {
          "segi": "",
          "chain": "A",
          "resi": "188",
          "resn": "MTX",
          "name": "N1",
          "alt": "",
          "element": "N",
          "index": 1563
        },
        "protein_residue": "A:GLU30",
        "protein_atom": "OE2",
        "protein_site": {
          "segi": "",
          "chain": "A",
          "resi": "30",
          "resn": "GLU",
          "name": "OE2",
          "alt": "",
          "element": "O",
          "index": 221
        },
        "ligand_index": 1563,
        "protein_index": 221,
        "distance_A": 2.935228991515927,
        "residue_class": "polar",
        "protein_ring_atom": false,
        "ligand_aromatic_atom": true,
        "polar_proximity": true
      },
      {
        "ligand_residue": "A:MTX188",
        "ligand_atom": "O2",
        "ligand_site": {
          "segi": "",
          "chain": "A",
          "resi": "188",
          "resn": "MTX",
          "name": "O2",
          "alt": "",
          "element": "O",
          "index": 1566
        },
        "protein_residue": "A:ARG70",
        "protein_atom": "NH2",
        "protein_site": {
          "segi": "",
          "chain": "A",
          "resi": "70",
          "resn": "ARG",
          "name": "NH2",
          "alt": "",
          "element": "N",
          "index": 555
        },
        "ligand_index": 1566,
        "protein_index": 555,
        "distance_A": 3.095764489822803,
        "residue_class": "polar",
        "protein_ring_atom": false,
        "ligand_aromatic_atom": false,
        "polar_proximity": true
      },
      {
        "ligand_residue": "A:MTX188",
        "ligand_atom": "CT",
        "ligand_site": {
          "segi": "",
          "chain": "A",
          "resi": "188",
          "resn": "MTX",
          "name": "CT",
          "alt": "",
          "element": "C",
          "index": 1583
        },
        "protein_residue": "A:ARG70",
        "protein_atom": "NH2",
        "protein_site": {
          "segi": "",
          "chain": "A",
          "resi": "70",
          "resn": "ARG",
          "name": "NH2",
          "alt": "",
          "element": "N",
          "index": 555
        },
        "ligand_index": 1583,
        "protein_index": 555,
        "distance_A": 3.143172938962001,
        "residue_class": "polar",
        "protein_ring_atom": false,
        "ligand_aromatic_atom": false,
        "polar_proximity": false
      },
      {
        "ligand_residue": "A:MTX188",
        "ligand_atom": "O2",
        "ligand_site": {
          "segi": "",
          "chain": "A",
          "resi": "188",
          "resn": "MTX",
          "name": "O2",
          "alt": "",
          "element": "O",
          "index": 1566
        },
        "protein_residue": "A:ARG70",
        "protein_atom": "CZ",
        "protein_site": {
          "segi": "",
          "chain": "A",
          "resi": "70",
          "resn": "ARG",
          "name": "CZ",
          "alt": "",
          "element": "C",
          "index": 553
        },
        "ligand_index": 1566,
        "protein_index": 553,
        "distance_A": 3.1526828890643657,
        "residue_class": "polar",
        "protein_ring_atom": false,
        "ligand_aromatic_atom": false,
        "polar_proximity": false
      },
      {
        "ligand_residue": "A:MTX188",
        "ligand_atom": "NA4",
        "ligand_site": {
          "segi": "",
          "chain": "A",
          "resi": "188",
          "resn": "MTX",
          "name": "NA4",
          "alt": "",
          "element": "N",
          "index": 1556
        },
        "protein_residue": "A:VAL115",
        "protein_atom": "O",
        "protein_site": {
          "segi": "",
          "chain": "A",
          "resi": "115",
          "resn": "VAL",
          "name": "O",
          "alt": "",
          "element": "O",
          "index": 911
        },
        "ligand_index": 1556,
        "protein_index": 911,
        "distance_A": 3.2072595120992755,
        "residue_class": "hydrophobic",
        "protein_ring_atom": false,
        "ligand_aromatic_atom": false,
        "polar_proximity": true
      },
      {
        "ligand_residue": "A:MTX188",
        "ligand_atom": "N3",
        "ligand_site": {
          "segi": "",
          "chain": "A",
          "resi": "188",
          "resn": "MTX",
          "name": "N3",
          "alt": "",
          "element": "N",
          "index": 1567
        },
        "protein_residue": "A:VAL8",
        "protein_atom": "CA",
        "protein_site": {
          "segi": "",
          "chain": "A",
          "resi": "8",
          "resn": "VAL",
          "name": "CA",
          "alt": "",
          "element": "C",
          "index": 49
        },
        "ligand_index": 1567,
        "protein_index": 49,
        "distance_A": 3.2437583816779108,
        "residue_class": "hydrophobic",
        "protein_ring_atom": false,
        "ligand_aromatic_atom": true,
        "polar_proximity": false
      },
      {
        "ligand_residue": "A:MTX188",
        "ligand_atom": "O",
        "ligand_site": {
          "segi": "",
          "chain": "A",
          "resi": "188",
          "resn": "MTX",
          "name": "O",
          "alt": "",
          "element": "O",
          "index": 1554
        },
        "protein_residue": "A:ASN64",
        "protein_atom": "CB",
        "protein_site": {
          "segi": "",
          "chain": "A",
          "resi": "64",
          "resn": "ASN",
          "name": "CB",
          "alt": "",
          "element": "C",
          "index": 502
        },
        "ligand_index": 1554,
        "protein_index": 502,
        "distance_A": 3.248841873927596,
        "residue_class": "polar",
        "protein_ring_atom": false,
        "ligand_aromatic_atom": false,
        "polar_proximity": false
      },
      {
        "ligand_residue": "A:MTX188",
        "ligand_atom": "O1",
        "ligand_site": {
          "segi": "",
          "chain": "A",
          "resi": "188",
          "resn": "MTX",
          "name": "O1",
          "alt": "",
          "element": "O",
          "index": 1564
        },
        "protein_residue": "A:GLN35",
        "protein_atom": "OE1",
        "protein_site": {
          "segi": "",
          "chain": "A",
          "resi": "35",
          "resn": "GLN",
          "name": "OE1",
          "alt": "",
          "element": "O",
          "index": 275
        },
        "ligand_index": 1564,
        "protein_index": 275,
        "distance_A": 3.2851359729564265,
        "residue_class": "polar",
        "protein_ring_atom": false,
        "ligand_aromatic_atom": false,
        "polar_proximity": true
      },
      {
        "ligand_residue": "A:MTX188",
        "ligand_atom": "N3",
        "ligand_site": {
          "segi": "",
          "chain": "A",
          "resi": "188",
          "resn": "MTX",
          "name": "N3",
          "alt": "",
          "element": "N",
          "index": 1567
        },
        "protein_residue": "A:VAL8",
        "protein_atom": "N",
        "protein_site": {
          "segi": "",
          "chain": "A",
          "resi": "8",
          "resn": "VAL",
          "name": "N",
          "alt": "",
          "element": "N",
          "index": 48
        },
        "ligand_index": 1567,
        "protein_index": 48,
        "distance_A": 3.2871715008875575,
        "residue_class": "hydrophobic",
        "protein_ring_atom": false,
        "ligand_aromatic_atom": true,
        "polar_proximity": true
      },
      {
        "ligand_residue": "A:MTX188",
        "ligand_atom": "O",
        "ligand_site": {
          "segi": "",
          "chain": "A",
          "resi": "188",
          "resn": "MTX",
          "name": "O",
          "alt": "",
          "element": "O",
          "index": 1554
        },
        "protein_residue": "A:ASN64",
        "protein_atom": "CG",
        "protein_site": {
          "segi": "",
          "chain": "A",
          "resi": "64",
          "resn": "ASN",
          "name": "CG",
          "alt": "",
          "element": "C",
          "index": 503
        },
        "ligand_index": 1554,
        "protein_index": 503,
        "distance_A": 3.288353601132893,
        "residue_class": "polar",
        "protein_ring_atom": false,
        "ligand_aromatic_atom": false,
        "polar_proximity": false
      },
      {
        "ligand_residue": "A:MTX188",
        "ligand_atom": "CT",
        "ligand_site": {
          "segi": "",
          "chain": "A",
          "resi": "188",
          "resn": "MTX",
          "name": "CT",
          "alt": "",
          "element": "C",
          "index": 1583
        },
        "protein_residue": "A:ARG70",
        "protein_atom": "NH1",
        "protein_site": {
          "segi": "",
          "chain": "A",
          "resi": "70",
          "resn": "ARG",
          "name": "NH1",
          "alt": "",
          "element": "N",
          "index": 554
        },
        "ligand_index": 1583,
        "protein_index": 554,
        "distance_A": 3.3085012466293335,
        "residue_class": "polar",
        "protein_ring_atom": false,
        "ligand_aromatic_atom": false,
        "polar_proximity": false
      },
      {
        "ligand_residue": "A:MTX188",
        "ligand_atom": "NA2",
        "ligand_site": {
          "segi": "",
          "chain": "A",
          "resi": "188",
          "resn": "MTX",
          "name": "NA2",
          "alt": "",
          "element": "N",
          "index": 1555
        },
        "protein_residue": "A:GLU30",
        "protein_atom": "OE1",
        "protein_site": {
          "segi": "",
          "chain": "A",
          "resi": "30",
          "resn": "GLU",
          "name": "OE1",
          "alt": "",
          "element": "O",
          "index": 220
        },
        "ligand_index": 1555,
        "protein_index": 220,
        "distance_A": 3.3134178721307146,
        "residue_class": "polar",
        "protein_ring_atom": false,
        "ligand_aromatic_atom": false,
        "polar_proximity": true
      },
      {
        "ligand_residue": "A:MTX188",
        "ligand_atom": "NA4",
        "ligand_site": {
          "segi": "",
          "chain": "A",
          "resi": "188",
          "resn": "MTX",
          "name": "NA4",
          "alt": "",
          "element": "N",
          "index": 1556
        },
        "protein_residue": "A:TYR121",
        "protein_atom": "OH",
        "protein_site": {
          "segi": "",
          "chain": "A",
          "resi": "121",
          "resn": "TYR",
          "name": "OH",
          "alt": "",
          "element": "O",
          "index": 953
        },
        "ligand_index": 1556,
        "protein_index": 953,
        "distance_A": 3.3302875809867225,
        "residue_class": "aromatic",
        "protein_ring_atom": false,
        "ligand_aromatic_atom": false,
        "polar_proximity": true
      },
      {
        "ligand_residue": "A:MTX188",
        "ligand_atom": "NA4",
        "ligand_site": {
          "segi": "",
          "chain": "A",
          "resi": "188",
          "resn": "MTX",
          "name": "NA4",
          "alt": "",
          "element": "N",
          "index": 1556
        },
        "protein_residue": "A:ILE7",
        "protein_atom": "C",
        "protein_site": {
          "segi": "",
          "chain": "A",
          "resi": "7",
          "resn": "ILE",
          "name": "C",
          "alt": "",
          "element": "C",
          "index": 42
        },
        "ligand_index": 1556,
        "protein_index": 42,
        "distance_A": 3.386118780673733,
        "residue_class": "hydrophobic",
        "protein_ring_atom": false,
        "ligand_aromatic_atom": false,
        "polar_proximity": false
      },
      {
        "ligand_residue": "A:MTX188",
        "ligand_atom": "NA2",
        "ligand_site": {
          "segi": "",
          "chain": "A",
          "resi": "188",
          "resn": "MTX",
          "name": "NA2",
          "alt": "",
          "element": "N",
          "index": 1555
        },
        "protein_residue": "A:VAL8",
        "protein_atom": "C",
        "protein_site": {
          "segi": "",
          "chain": "A",
          "resi": "8",
          "resn": "VAL",
          "name": "C",
          "alt": "",
          "element": "C",
          "index": 50
        },
        "ligand_index": 1555,
        "protein_index": 50,
        "distance_A": 3.391965569164,
        "residue_class": "hydrophobic",
        "protein_ring_atom": false,
        "ligand_aromatic_atom": false,
        "polar_proximity": false
      },
      {
        "ligand_residue": "A:MTX188",
        "ligand_atom": "NA2",
        "ligand_site": {
          "segi": "",
          "chain": "A",
          "resi": "188",
          "resn": "MTX",
          "name": "NA2",
          "alt": "",
          "element": "N",
          "index": 1555
        },
        "protein_residue": "A:VAL8",
        "protein_atom": "O",
        "protein_site": {
          "segi": "",
          "chain": "A",
          "resi": "8",
          "resn": "VAL",
          "name": "O",
          "alt": "",
          "element": "O",
          "index": 51
        },
        "ligand_index": 1555,
        "protein_index": 51,
        "distance_A": 3.4117116155944434,
        "residue_class": "hydrophobic",
        "protein_ring_atom": false,
        "ligand_aromatic_atom": false,
        "polar_proximity": true
      },
      {
        "ligand_residue": "A:MTX188",
        "ligand_atom": "OE1",
        "ligand_site": {
          "segi": "",
          "chain": "A",
          "resi": "188",
          "resn": "MTX",
          "name": "OE1",
          "alt": "",
          "element": "O",
          "index": 1560
        },
        "protein_residue": "A:PHE31",
        "protein_atom": "CB",
        "protein_site": {
          "segi": "",
          "chain": "A",
          "resi": "31",
          "resn": "PHE",
          "name": "CB",
          "alt": "",
          "element": "C",
          "index": 226
        },
        "ligand_index": 1560,
        "protein_index": 226,
        "distance_A": 3.436311346236732,
        "residue_class": "aromatic",
        "protein_ring_atom": false,
        "ligand_aromatic_atom": false,
        "polar_proximity": false
      },
      {
        "ligand_residue": "A:MTX188",
        "ligand_atom": "C15",
        "ligand_site": {
          "segi": "",
          "chain": "A",
          "resi": "188",
          "resn": "MTX",
          "name": "C15",
          "alt": "",
          "element": "C",
          "index": 1581
        },
        "protein_residue": "A:PHE31",
        "protein_atom": "CE1",
        "protein_site": {
          "segi": "",
          "chain": "A",
          "resi": "31",
          "resn": "PHE",
          "name": "CE1",
          "alt": "",
          "element": "C",
          "index": 230
        },
        "ligand_index": 1581,
        "protein_index": 230,
        "distance_A": 3.447478979285816,
        "residue_class": "aromatic",
        "protein_ring_atom": true,
        "ligand_aromatic_atom": true,
        "polar_proximity": false
      },
      {
        "ligand_residue": "A:MTX188",
        "ligand_atom": "N3",
        "ligand_site": {
          "segi": "",
          "chain": "A",
          "resi": "188",
          "resn": "MTX",
          "name": "N3",
          "alt": "",
          "element": "N",
          "index": 1567
        },
        "protein_residue": "A:ILE7",
        "protein_atom": "C",
        "protein_site": {
          "segi": "",
          "chain": "A",
          "resi": "7",
          "resn": "ILE",
          "name": "C",
          "alt": "",
          "element": "C",
          "index": 42
        },
        "ligand_index": 1567,
        "protein_index": 42,
        "distance_A": 3.46907113020093,
        "residue_class": "hydrophobic",
        "protein_ring_atom": false,
        "ligand_aromatic_atom": true,
        "polar_proximity": false
      },
      {
        "ligand_residue": "A:MTX188",
        "ligand_atom": "NA2",
        "ligand_site": {
          "segi": "",
          "chain": "A",
          "resi": "188",
          "resn": "MTX",
          "name": "NA2",
          "alt": "",
          "element": "N",
          "index": 1555
        },
        "protein_residue": "A:THR136",
        "protein_atom": "OG1",
        "protein_site": {
          "segi": "",
          "chain": "A",
          "resi": "136",
          "resn": "THR",
          "name": "OG1",
          "alt": "",
          "element": "O",
          "index": 1073
        },
        "ligand_index": 1555,
        "protein_index": 1073,
        "distance_A": 3.478216750376325,
        "residue_class": "polar",
        "protein_ring_atom": false,
        "ligand_aromatic_atom": false,
        "polar_proximity": true
      },
      {
        "ligand_residue": "A:MTX188",
        "ligand_atom": "C16",
        "ligand_site": {
          "segi": "",
          "chain": "A",
          "resi": "188",
          "resn": "MTX",
          "name": "C16",
          "alt": "",
          "element": "C",
          "index": 1582
        },
        "protein_residue": "A:PHE31",
        "protein_atom": "CE1",
        "protein_site": {
          "segi": "",
          "chain": "A",
          "resi": "31",
          "resn": "PHE",
          "name": "CE1",
          "alt": "",
          "element": "C",
          "index": 230
        },
        "ligand_index": 1582,
        "protein_index": 230,
        "distance_A": 3.4952219246494876,
        "residue_class": "aromatic",
        "protein_ring_atom": true,
        "ligand_aromatic_atom": true,
        "polar_proximity": false
      },
      {
        "ligand_residue": "A:MTX188",
        "ligand_atom": "C4",
        "ligand_site": {
          "segi": "",
          "chain": "A",
          "resi": "188",
          "resn": "MTX",
          "name": "C4",
          "alt": "",
          "element": "C",
          "index": 1568
        },
        "protein_residue": "A:PHE34",
        "protein_atom": "CD1",
        "protein_site": {
          "segi": "",
          "chain": "A",
          "resi": "34",
          "resn": "PHE",
          "name": "CD1",
          "alt": "",
          "element": "C",
          "index": 262
        },
        "ligand_index": 1568,
        "protein_index": 262,
        "distance_A": 3.49786335492324,
        "residue_class": "aromatic",
        "protein_ring_atom": true,
        "ligand_aromatic_atom": true,
        "polar_proximity": false
      },
      {
        "ligand_residue": "A:MTX188",
        "ligand_atom": "O2",
        "ligand_site": {
          "segi": "",
          "chain": "A",
          "resi": "188",
          "resn": "MTX",
          "name": "O2",
          "alt": "",
          "element": "O",
          "index": 1566
        },
        "protein_residue": "A:PHE34",
        "protein_atom": "CE2",
        "protein_site": {
          "segi": "",
          "chain": "A",
          "resi": "34",
          "resn": "PHE",
          "name": "CE2",
          "alt": "",
          "element": "C",
          "index": 265
        },
        "ligand_index": 1566,
        "protein_index": 265,
        "distance_A": 3.5180564123795586,
        "residue_class": "aromatic",
        "protein_ring_atom": true,
        "ligand_aromatic_atom": false,
        "polar_proximity": false
      },
      {
        "ligand_residue": "A:MTX188",
        "ligand_atom": "N3",
        "ligand_site": {
          "segi": "",
          "chain": "A",
          "resi": "188",
          "resn": "MTX",
          "name": "N3",
          "alt": "",
          "element": "N",
          "index": 1567
        },
        "protein_residue": "A:VAL8",
        "protein_atom": "C",
        "protein_site": {
          "segi": "",
          "chain": "A",
          "resi": "8",
          "resn": "VAL",
          "name": "C",
          "alt": "",
          "element": "C",
          "index": 50
        },
        "ligand_index": 1567,
        "protein_index": 50,
        "distance_A": 3.529952754520961,
        "residue_class": "hydrophobic",
        "protein_ring_atom": false,
        "ligand_aromatic_atom": true,
        "polar_proximity": false
      },
      {
        "ligand_residue": "A:MTX188",
        "ligand_atom": "N3",
        "ligand_site": {
          "segi": "",
          "chain": "A",
          "resi": "188",
          "resn": "MTX",
          "name": "N3",
          "alt": "",
          "element": "N",
          "index": 1567
        },
        "protein_residue": "A:ILE7",
        "protein_atom": "O",
        "protein_site": {
          "segi": "",
          "chain": "A",
          "resi": "7",
          "resn": "ILE",
          "name": "O",
          "alt": "",
          "element": "O",
          "index": 43
        },
        "ligand_index": 1567,
        "protein_index": 43,
        "distance_A": 3.5504529486749887,
        "residue_class": "hydrophobic",
        "protein_ring_atom": false,
        "ligand_aromatic_atom": true,
        "polar_proximity": false
      },
      {
        "ligand_residue": "A:MTX188",
        "ligand_atom": "C16",
        "ligand_site": {
          "segi": "",
          "chain": "A",
          "resi": "188",
          "resn": "MTX",
          "name": "C16",
          "alt": "",
          "element": "C",
          "index": 1582
        },
        "protein_residue": "A:PRO61",
        "protein_atom": "CD",
        "protein_site": {
          "segi": "",
          "chain": "A",
          "resi": "61",
          "resn": "PRO",
          "name": "CD",
          "alt": "",
          "element": "C",
          "index": 479
        },
        "ligand_index": 1582,
        "protein_index": 479,
        "distance_A": 3.5550483738925562,
        "residue_class": "hydrophobic",
        "protein_ring_atom": false,
        "ligand_aromatic_atom": true,
        "polar_proximity": false
      },
      {
        "ligand_residue": "A:MTX188",
        "ligand_atom": "N1",
        "ligand_site": {
          "segi": "",
          "chain": "A",
          "resi": "188",
          "resn": "MTX",
          "name": "N1",
          "alt": "",
          "element": "N",
          "index": 1563
        },
        "protein_residue": "A:ALA9",
        "protein_atom": "CB",
        "protein_site": {
          "segi": "",
          "chain": "A",
          "resi": "9",
          "resn": "ALA",
          "name": "CB",
          "alt": "",
          "element": "C",
          "index": 59
        },
        "ligand_index": 1563,
        "protein_index": 59,
        "distance_A": 3.56100772254791,
        "residue_class": "hydrophobic",
        "protein_ring_atom": false,
        "ligand_aromatic_atom": true,
        "polar_proximity": false
      },
      {
        "ligand_residue": "A:MTX188",
        "ligand_atom": "C7",
        "ligand_site": {
          "segi": "",
          "chain": "A",
          "resi": "188",
          "resn": "MTX",
          "name": "C7",
          "alt": "",
          "element": "C",
          "index": 1572
        },
        "protein_residue": "A:PHE31",
        "protein_atom": "CE1",
        "protein_site": {
          "segi": "",
          "chain": "A",
          "resi": "31",
          "resn": "PHE",
          "name": "CE1",
          "alt": "",
          "element": "C",
          "index": 230
        },
        "ligand_index": 1572,
        "protein_index": 230,
        "distance_A": 3.5697531275628385,
        "residue_class": "aromatic",
        "protein_ring_atom": true,
        "ligand_aromatic_atom": true,
        "polar_proximity": false
      },
      {
        "ligand_residue": "A:MTX188",
        "ligand_atom": "N3",
        "ligand_site": {
          "segi": "",
          "chain": "A",
          "resi": "188",
          "resn": "MTX",
          "name": "N3",
          "alt": "",
          "element": "N",
          "index": 1567
        },
        "protein_residue": "A:PHE34",
        "protein_atom": "CD1",
        "protein_site": {
          "segi": "",
          "chain": "A",
          "resi": "34",
          "resn": "PHE",
          "name": "CD1",
          "alt": "",
          "element": "C",
          "index": 262
        },
        "ligand_index": 1567,
        "protein_index": 262,
        "distance_A": 3.5699270698666696,
        "residue_class": "aromatic",
        "protein_ring_atom": true,
        "ligand_aromatic_atom": true,
        "polar_proximity": false
      },
      {
        "ligand_residue": "A:MTX188",
        "ligand_atom": "C4",
        "ligand_site": {
          "segi": "",
          "chain": "A",
          "resi": "188",
          "resn": "MTX",
          "name": "C4",
          "alt": "",
          "element": "C",
          "index": 1568
        },
        "protein_residue": "A:ILE7",
        "protein_atom": "O",
        "protein_site": {
          "segi": "",
          "chain": "A",
          "resi": "7",
          "resn": "ILE",
          "name": "O",
          "alt": "",
          "element": "O",
          "index": 43
        },
        "ligand_index": 1568,
        "protein_index": 43,
        "distance_A": 3.5745358862082344,
        "residue_class": "hydrophobic",
        "protein_ring_atom": false,
        "ligand_aromatic_atom": true,
        "polar_proximity": false
      },
      {
        "ligand_residue": "A:MTX188",
        "ligand_atom": "NA4",
        "ligand_site": {
          "segi": "",
          "chain": "A",
          "resi": "188",
          "resn": "MTX",
          "name": "NA4",
          "alt": "",
          "element": "N",
          "index": 1556
        },
        "protein_residue": "A:PHE34",
        "protein_atom": "CE1",
        "protein_site": {
          "segi": "",
          "chain": "A",
          "resi": "34",
          "resn": "PHE",
          "name": "CE1",
          "alt": "",
          "element": "C",
          "index": 264
        },
        "ligand_index": 1556,
        "protein_index": 264,
        "distance_A": 3.6174577052558012,
        "residue_class": "aromatic",
        "protein_ring_atom": true,
        "ligand_aromatic_atom": false,
        "polar_proximity": false
      },
      {
        "ligand_residue": "A:MTX188",
        "ligand_atom": "O1",
        "ligand_site": {
          "segi": "",
          "chain": "A",
          "resi": "188",
          "resn": "MTX",
          "name": "O1",
          "alt": "",
          "element": "O",
          "index": 1564
        },
        "protein_residue": "A:ARG70",
        "protein_atom": "CZ",
        "protein_site": {
          "segi": "",
          "chain": "A",
          "resi": "70",
          "resn": "ARG",
          "name": "CZ",
          "alt": "",
          "element": "C",
          "index": 553
        },
        "ligand_index": 1564,
        "protein_index": 553,
        "distance_A": 3.6175334249173483,
        "residue_class": "polar",
        "protein_ring_atom": false,
        "ligand_aromatic_atom": false,
        "polar_proximity": false
      },
      {
        "ligand_residue": "A:MTX188",
        "ligand_atom": "C7",
        "ligand_site": {
          "segi": "",
          "chain": "A",
          "resi": "188",
          "resn": "MTX",
          "name": "C7",
          "alt": "",
          "element": "C",
          "index": 1572
        },
        "protein_residue": "A:LEU22",
        "protein_atom": "CD1",
        "protein_site": {
          "segi": "",
          "chain": "A",
          "resi": "22",
          "resn": "LEU",
          "name": "CD1",
          "alt": "",
          "element": "C",
          "index": 149
        },
        "ligand_index": 1572,
        "protein_index": 149,
        "distance_A": 3.6278204270271583,
        "residue_class": "hydrophobic",
        "protein_ring_atom": false,
        "ligand_aromatic_atom": true,
        "polar_proximity": false
      },
      {
        "ligand_residue": "A:MTX188",
        "ligand_atom": "C2",
        "ligand_site": {
          "segi": "",
          "chain": "A",
          "resi": "188",
          "resn": "MTX",
          "name": "C2",
          "alt": "",
          "element": "C",
          "index": 1565
        },
        "protein_residue": "A:VAL8",
        "protein_atom": "C",
        "protein_site": {
          "segi": "",
          "chain": "A",
          "resi": "8",
          "resn": "VAL",
          "name": "C",
          "alt": "",
          "element": "C",
          "index": 50
        },
        "ligand_index": 1565,
        "protein_index": 50,
        "distance_A": 3.6304164545357387,
        "residue_class": "hydrophobic",
        "protein_ring_atom": false,
        "ligand_aromatic_atom": true,
        "polar_proximity": false
      },
      {
        "ligand_residue": "A:MTX188",
        "ligand_atom": "C4",
        "ligand_site": {
          "segi": "",
          "chain": "A",
          "resi": "188",
          "resn": "MTX",
          "name": "C4",
          "alt": "",
          "element": "C",
          "index": 1568
        },
        "protein_residue": "A:PHE34",
        "protein_atom": "CE1",
        "protein_site": {
          "segi": "",
          "chain": "A",
          "resi": "34",
          "resn": "PHE",
          "name": "CE1",
          "alt": "",
          "element": "C",
          "index": 264
        },
        "ligand_index": 1568,
        "protein_index": 264,
        "distance_A": 3.642380066124779,
        "residue_class": "aromatic",
        "protein_ring_atom": true,
        "ligand_aromatic_atom": true,
        "polar_proximity": false
      },
      {
        "ligand_residue": "A:MTX188",
        "ligand_atom": "NA2",
        "ligand_site": {
          "segi": "",
          "chain": "A",
          "resi": "188",
          "resn": "MTX",
          "name": "NA2",
          "alt": "",
          "element": "N",
          "index": 1555
        },
        "protein_residue": "A:GLU30",
        "protein_atom": "OE2",
        "protein_site": {
          "segi": "",
          "chain": "A",
          "resi": "30",
          "resn": "GLU",
          "name": "OE2",
          "alt": "",
          "element": "O",
          "index": 221
        },
        "ligand_index": 1555,
        "protein_index": 221,
        "distance_A": 3.6438548359364993,
        "residue_class": "polar",
        "protein_ring_atom": false,
        "ligand_aromatic_atom": false,
        "polar_proximity": false
      },
      {
        "ligand_residue": "A:MTX188",
        "ligand_atom": "CM",
        "ligand_site": {
          "segi": "",
          "chain": "A",
          "resi": "188",
          "resn": "MTX",
          "name": "CM",
          "alt": "",
          "element": "C",
          "index": 1562
        },
        "protein_residue": "A:SER59",
        "protein_atom": "OG",
        "protein_site": {
          "segi": "",
          "chain": "A",
          "resi": "59",
          "resn": "SER",
          "name": "OG",
          "alt": "",
          "element": "O",
          "index": 464
        },
        "ligand_index": 1562,
        "protein_index": 464,
        "distance_A": 3.6527997225702307,
        "residue_class": "polar",
        "protein_ring_atom": false,
        "ligand_aromatic_atom": false,
        "polar_proximity": false
      },
      {
        "ligand_residue": "A:MTX188",
        "ligand_atom": "NA2",
        "ligand_site": {
          "segi": "",
          "chain": "A",
          "resi": "188",
          "resn": "MTX",
          "name": "NA2",
          "alt": "",
          "element": "N",
          "index": 1555
        },
        "protein_residue": "A:ALA9",
        "protein_atom": "N",
        "protein_site": {
          "segi": "",
          "chain": "A",
          "resi": "9",
          "resn": "ALA",
          "name": "N",
          "alt": "",
          "element": "N",
          "index": 55
        },
        "ligand_index": 1555,
        "protein_index": 55,
        "distance_A": 3.6587022817261676,
        "residue_class": "hydrophobic",
        "protein_ring_atom": false,
        "ligand_aromatic_atom": false,
        "polar_proximity": false
      },
      {
        "ligand_residue": "A:MTX188",
        "ligand_atom": "NA2",
        "ligand_site": {
          "segi": "",
          "chain": "A",
          "resi": "188",
          "resn": "MTX",
          "name": "NA2",
          "alt": "",
          "element": "N",
          "index": 1555
        },
        "protein_residue": "A:ALA9",
        "protein_atom": "CB",
        "protein_site": {
          "segi": "",
          "chain": "A",
          "resi": "9",
          "resn": "ALA",
          "name": "CB",
          "alt": "",
          "element": "C",
          "index": 59
        },
        "ligand_index": 1555,
        "protein_index": 59,
        "distance_A": 3.6664003524964657,
        "residue_class": "hydrophobic",
        "protein_ring_atom": false,
        "ligand_aromatic_atom": false,
        "polar_proximity": false
      },
      {
        "ligand_residue": "A:MTX188",
        "ligand_atom": "C12",
        "ligand_site": {
          "segi": "",
          "chain": "A",
          "resi": "188",
          "resn": "MTX",
          "name": "C12",
          "alt": "",
          "element": "C",
          "index": 1578
        },
        "protein_residue": "A:PHE34",
        "protein_atom": "CE2",
        "protein_site": {
          "segi": "",
          "chain": "A",
          "resi": "34",
          "resn": "PHE",
          "name": "CE2",
          "alt": "",
          "element": "C",
          "index": 265
        },
        "ligand_index": 1578,
        "protein_index": 265,
        "distance_A": 3.6761174197390565,
        "residue_class": "aromatic",
        "protein_ring_atom": true,
        "ligand_aromatic_atom": true,
        "polar_proximity": false
      },
      {
        "ligand_residue": "A:MTX188",
        "ligand_atom": "C2",
        "ligand_site": {
          "segi": "",
          "chain": "A",
          "resi": "188",
          "resn": "MTX",
          "name": "C2",
          "alt": "",
          "element": "C",
          "index": 1565
        },
        "protein_residue": "A:ALA9",
        "protein_atom": "N",
        "protein_site": {
          "segi": "",
          "chain": "A",
          "resi": "9",
          "resn": "ALA",
          "name": "N",
          "alt": "",
          "element": "N",
          "index": 55
        },
        "ligand_index": 1565,
        "protein_index": 55,
        "distance_A": 3.6765540423800607,
        "residue_class": "hydrophobic",
        "protein_ring_atom": false,
        "ligand_aromatic_atom": true,
        "polar_proximity": false
      },
      {
        "ligand_residue": "A:MTX188",
        "ligand_atom": "CT",
        "ligand_site": {
          "segi": "",
          "chain": "A",
          "resi": "188",
          "resn": "MTX",
          "name": "CT",
          "alt": "",
          "element": "C",
          "index": 1583
        },
        "protein_residue": "A:ARG70",
        "protein_atom": "CZ",
        "protein_site": {
          "segi": "",
          "chain": "A",
          "resi": "70",
          "resn": "ARG",
          "name": "CZ",
          "alt": "",
          "element": "C",
          "index": 553
        },
        "ligand_index": 1583,
        "protein_index": 553,
        "distance_A": 3.6815925539475884,
        "residue_class": "polar",
        "protein_ring_atom": false,
        "ligand_aromatic_atom": false,
        "polar_proximity": false
      },
      {
        "ligand_residue": "A:MTX188",
        "ligand_atom": "O2",
        "ligand_site": {
          "segi": "",
          "chain": "A",
          "resi": "188",
          "resn": "MTX",
          "name": "O2",
          "alt": "",
          "element": "O",
          "index": 1566
        },
        "protein_residue": "A:LEU67",
        "protein_atom": "CD2",
        "protein_site": {
          "segi": "",
          "chain": "A",
          "resi": "67",
          "resn": "LEU",
          "name": "CD2",
          "alt": "",
          "element": "C",
          "index": 531
        },
        "ligand_index": 1566,
        "protein_index": 531,
        "distance_A": 3.6851166309205916,
        "residue_class": "hydrophobic",
        "protein_ring_atom": false,
        "ligand_aromatic_atom": false,
        "polar_proximity": false
      },
      {
        "ligand_residue": "A:MTX188",
        "ligand_atom": "C14",
        "ligand_site": {
          "segi": "",
          "chain": "A",
          "resi": "188",
          "resn": "MTX",
          "name": "C14",
          "alt": "",
          "element": "C",
          "index": 1580
        },
        "protein_residue": "A:PHE31",
        "protein_atom": "CE1",
        "protein_site": {
          "segi": "",
          "chain": "A",
          "resi": "31",
          "resn": "PHE",
          "name": "CE1",
          "alt": "",
          "element": "C",
          "index": 230
        },
        "ligand_index": 1580,
        "protein_index": 230,
        "distance_A": 3.696146232835033,
        "residue_class": "aromatic",
        "protein_ring_atom": true,
        "ligand_aromatic_atom": true,
        "polar_proximity": false
      },
      {
        "ligand_residue": "A:MTX188",
        "ligand_atom": "O",
        "ligand_site": {
          "segi": "",
          "chain": "A",
          "resi": "188",
          "resn": "MTX",
          "name": "O",
          "alt": "",
          "element": "O",
          "index": 1554
        },
        "protein_residue": "A:ILE60",
        "protein_atom": "CG2",
        "protein_site": {
          "segi": "",
          "chain": "A",
          "resi": "60",
          "resn": "ILE",
          "name": "CG2",
          "alt": "",
          "element": "C",
          "index": 471
        },
        "ligand_index": 1554,
        "protein_index": 471,
        "distance_A": 3.6974311524647137,
        "residue_class": "hydrophobic",
        "protein_ring_atom": false,
        "ligand_aromatic_atom": false,
        "polar_proximity": false
      },
      {
        "ligand_residue": "A:MTX188",
        "ligand_atom": "C4A",
        "ligand_site": {
          "segi": "",
          "chain": "A",
          "resi": "188",
          "resn": "MTX",
          "name": "C4A",
          "alt": "",
          "element": "C",
          "index": 1569
        },
        "protein_residue": "A:PHE34",
        "protein_atom": "CD1",
        "protein_site": {
          "segi": "",
          "chain": "A",
          "resi": "34",
          "resn": "PHE",
          "name": "CD1",
          "alt": "",
          "element": "C",
          "index": 262
        },
        "ligand_index": 1569,
        "protein_index": 262,
        "distance_A": 3.7079115835093837,
        "residue_class": "aromatic",
        "protein_ring_atom": true,
        "ligand_aromatic_atom": true,
        "polar_proximity": false
      },
      {
        "ligand_residue": "A:MTX188",
        "ligand_atom": "O1",
        "ligand_site": {
          "segi": "",
          "chain": "A",
          "resi": "188",
          "resn": "MTX",
          "name": "O1",
          "alt": "",
          "element": "O",
          "index": 1564
        },
        "protein_residue": "A:ARG70",
        "protein_atom": "NH1",
        "protein_site": {
          "segi": "",
          "chain": "A",
          "resi": "70",
          "resn": "ARG",
          "name": "NH1",
          "alt": "",
          "element": "N",
          "index": 554
        },
        "ligand_index": 1564,
        "protein_index": 554,
        "distance_A": 3.710507752708273,
        "residue_class": "polar",
        "protein_ring_atom": false,
        "ligand_aromatic_atom": false,
        "polar_proximity": false
      },
      {
        "ligand_residue": "A:MTX188",
        "ligand_atom": "C2",
        "ligand_site": {
          "segi": "",
          "chain": "A",
          "resi": "188",
          "resn": "MTX",
          "name": "C2",
          "alt": "",
          "element": "C",
          "index": 1565
        },
        "protein_residue": "A:ALA9",
        "protein_atom": "CB",
        "protein_site": {
          "segi": "",
          "chain": "A",
          "resi": "9",
          "resn": "ALA",
          "name": "CB",
          "alt": "",
          "element": "C",
          "index": 59
        },
        "ligand_index": 1565,
        "protein_index": 59,
        "distance_A": 3.740472155615877,
        "residue_class": "hydrophobic",
        "protein_ring_atom": false,
        "ligand_aromatic_atom": true,
        "polar_proximity": false
      },
      {
        "ligand_residue": "A:MTX188",
        "ligand_atom": "C2",
        "ligand_site": {
          "segi": "",
          "chain": "A",
          "resi": "188",
          "resn": "MTX",
          "name": "C2",
          "alt": "",
          "element": "C",
          "index": 1565
        },
        "protein_residue": "A:GLU30",
        "protein_atom": "OE2",
        "protein_site": {
          "segi": "",
          "chain": "A",
          "resi": "30",
          "resn": "GLU",
          "name": "OE2",
          "alt": "",
          "element": "O",
          "index": 221
        },
        "ligand_index": 1565,
        "protein_index": 221,
        "distance_A": 3.7448240006002016,
        "residue_class": "polar",
        "protein_ring_atom": false,
        "ligand_aromatic_atom": true,
        "polar_proximity": false
      },
      {
        "ligand_residue": "A:MTX188",
        "ligand_atom": "C11",
        "ligand_site": {
          "segi": "",
          "chain": "A",
          "resi": "188",
          "resn": "MTX",
          "name": "C11",
          "alt": "",
          "element": "C",
          "index": 1577
        },
        "protein_residue": "A:PHE31",
        "protein_atom": "CE1",
        "protein_site": {
          "segi": "",
          "chain": "A",
          "resi": "31",
          "resn": "PHE",
          "name": "CE1",
          "alt": "",
          "element": "C",
          "index": 230
        },
        "ligand_index": 1577,
        "protein_index": 230,
        "distance_A": 3.7485322469117532,
        "residue_class": "aromatic",
        "protein_ring_atom": true,
        "ligand_aromatic_atom": true,
        "polar_proximity": false
      },
      {
        "ligand_residue": "A:MTX188",
        "ligand_atom": "O2",
        "ligand_site": {
          "segi": "",
          "chain": "A",
          "resi": "188",
          "resn": "MTX",
          "name": "O2",
          "alt": "",
          "element": "O",
          "index": 1566
        },
        "protein_residue": "A:GLN35",
        "protein_atom": "CB",
        "protein_site": {
          "segi": "",
          "chain": "A",
          "resi": "35",
          "resn": "GLN",
          "name": "CB",
          "alt": "",
          "element": "C",
          "index": 271
        },
        "ligand_index": 1566,
        "protein_index": 271,
        "distance_A": 3.76288986659249,
        "residue_class": "polar",
        "protein_ring_atom": false,
        "ligand_aromatic_atom": false,
        "polar_proximity": false
      },
      {
        "ligand_residue": "A:MTX188",
        "ligand_atom": "N8",
        "ligand_site": {
          "segi": "",
          "chain": "A",
          "resi": "188",
          "resn": "MTX",
          "name": "N8",
          "alt": "",
          "element": "N",
          "index": 1574
        },
        "protein_residue": "A:PHE31",
        "protein_atom": "CE1",
        "protein_site": {
          "segi": "",
          "chain": "A",
          "resi": "31",
          "resn": "PHE",
          "name": "CE1",
          "alt": "",
          "element": "C",
          "index": 230
        },
        "ligand_index": 1574,
        "protein_index": 230,
        "distance_A": 3.784232122532088,
        "residue_class": "aromatic",
        "protein_ring_atom": true,
        "ligand_aromatic_atom": true,
        "polar_proximity": false
      },
      {
        "ligand_residue": "A:MTX188",
        "ligand_atom": "C4",
        "ligand_site": {
          "segi": "",
          "chain": "A",
          "resi": "188",
          "resn": "MTX",
          "name": "C4",
          "alt": "",
          "element": "C",
          "index": 1568
        },
        "protein_residue": "A:VAL8",
        "protein_atom": "CA",
        "protein_site": {
          "segi": "",
          "chain": "A",
          "resi": "8",
          "resn": "VAL",
          "name": "CA",
          "alt": "",
          "element": "C",
          "index": 49
        },
        "ligand_index": 1568,
        "protein_index": 49,
        "distance_A": 3.795172311918883,
        "residue_class": "hydrophobic",
        "protein_ring_atom": false,
        "ligand_aromatic_atom": true,
        "polar_proximity": false
      },
      {
        "ligand_residue": "A:MTX188",
        "ligand_atom": "N3",
        "ligand_site": {
          "segi": "",
          "chain": "A",
          "resi": "188",
          "resn": "MTX",
          "name": "N3",
          "alt": "",
          "element": "N",
          "index": 1567
        },
        "protein_residue": "A:ALA9",
        "protein_atom": "N",
        "protein_site": {
          "segi": "",
          "chain": "A",
          "resi": "9",
          "resn": "ALA",
          "name": "N",
          "alt": "",
          "element": "N",
          "index": 55
        },
        "ligand_index": 1567,
        "protein_index": 55,
        "distance_A": 3.8050769005495315,
        "residue_class": "hydrophobic",
        "protein_ring_atom": false,
        "ligand_aromatic_atom": true,
        "polar_proximity": false
      },
      {
        "ligand_residue": "A:MTX188",
        "ligand_atom": "C2",
        "ligand_site": {
          "segi": "",
          "chain": "A",
          "resi": "188",
          "resn": "MTX",
          "name": "C2",
          "alt": "",
          "element": "C",
          "index": 1565
        },
        "protein_residue": "A:PHE34",
        "protein_atom": "CD1",
        "protein_site": {
          "segi": "",
          "chain": "A",
          "resi": "34",
          "resn": "PHE",
          "name": "CD1",
          "alt": "",
          "element": "C",
          "index": 262
        },
        "ligand_index": 1565,
        "protein_index": 262,
        "distance_A": 3.8227999456315938,
        "residue_class": "aromatic",
        "protein_ring_atom": true,
        "ligand_aromatic_atom": true,
        "polar_proximity": false
      },
      {
        "ligand_residue": "A:MTX188",
        "ligand_atom": "NA4",
        "ligand_site": {
          "segi": "",
          "chain": "A",
          "resi": "188",
          "resn": "MTX",
          "name": "NA4",
          "alt": "",
          "element": "N",
          "index": 1556
        },
        "protein_residue": "A:VAL8",
        "protein_atom": "CA",
        "protein_site": {
          "segi": "",
          "chain": "A",
          "resi": "8",
          "resn": "VAL",
          "name": "CA",
          "alt": "",
          "element": "C",
          "index": 49
        },
        "ligand_index": 1556,
        "protein_index": 49,
        "distance_A": 3.829326684186511,
        "residue_class": "hydrophobic",
        "protein_ring_atom": false,
        "ligand_aromatic_atom": false,
        "polar_proximity": false
      },
      {
        "ligand_residue": "A:MTX188",
        "ligand_atom": "O2",
        "ligand_site": {
          "segi": "",
          "chain": "A",
          "resi": "188",
          "resn": "MTX",
          "name": "O2",
          "alt": "",
          "element": "O",
          "index": 1566
        },
        "protein_residue": "A:PHE34",
        "protein_atom": "CD2",
        "protein_site": {
          "segi": "",
          "chain": "A",
          "resi": "34",
          "resn": "PHE",
          "name": "CD2",
          "alt": "",
          "element": "C",
          "index": 263
        },
        "ligand_index": 1566,
        "protein_index": 263,
        "distance_A": 3.831320391411404,
        "residue_class": "aromatic",
        "protein_ring_atom": true,
        "ligand_aromatic_atom": false,
        "polar_proximity": false
      },
      {
        "ligand_residue": "A:MTX188",
        "ligand_atom": "NA4",
        "ligand_site": {
          "segi": "",
          "chain": "A",
          "resi": "188",
          "resn": "MTX",
          "name": "NA4",
          "alt": "",
          "element": "N",
          "index": 1556
        },
        "protein_residue": "A:VAL8",
        "protein_atom": "N",
        "protein_site": {
          "segi": "",
          "chain": "A",
          "resi": "8",
          "resn": "VAL",
          "name": "N",
          "alt": "",
          "element": "N",
          "index": 48
        },
        "ligand_index": 1556,
        "protein_index": 48,
        "distance_A": 3.8352716364664694,
        "residue_class": "hydrophobic",
        "protein_ring_atom": false,
        "ligand_aromatic_atom": false,
        "polar_proximity": false
      },
      {
        "ligand_residue": "A:MTX188",
        "ligand_atom": "CD",
        "ligand_site": {
          "segi": "",
          "chain": "A",
          "resi": "188",
          "resn": "MTX",
          "name": "CD",
          "alt": "",
          "element": "C",
          "index": 1559
        },
        "protein_residue": "A:PHE31",
        "protein_atom": "CB",
        "protein_site": {
          "segi": "",
          "chain": "A",
          "resi": "31",
          "resn": "PHE",
          "name": "CB",
          "alt": "",
          "element": "C",
          "index": 226
        },
        "ligand_index": 1559,
        "protein_index": 226,
        "distance_A": 3.8397516111740346,
        "residue_class": "aromatic",
        "protein_ring_atom": false,
        "ligand_aromatic_atom": false,
        "polar_proximity": false
      },
      {
        "ligand_residue": "A:MTX188",
        "ligand_atom": "CB",
        "ligand_site": {
          "segi": "",
          "chain": "A",
          "resi": "188",
          "resn": "MTX",
          "name": "CB",
          "alt": "",
          "element": "C",
          "index": 1557
        },
        "protein_residue": "A:GLN35",
        "protein_atom": "CB",
        "protein_site": {
          "segi": "",
          "chain": "A",
          "resi": "35",
          "resn": "GLN",
          "name": "CB",
          "alt": "",
          "element": "C",
          "index": 271
        },
        "ligand_index": 1557,
        "protein_index": 271,
        "distance_A": 3.844466944169794,
        "residue_class": "polar",
        "protein_ring_atom": false,
        "ligand_aromatic_atom": false,
        "polar_proximity": false
      },
      {
        "ligand_residue": "A:MTX188",
        "ligand_atom": "N",
        "ligand_site": {
          "segi": "",
          "chain": "A",
          "resi": "188",
          "resn": "MTX",
          "name": "N",
          "alt": "",
          "element": "N",
          "index": 1551
        },
        "protein_residue": "A:LEU67",
        "protein_atom": "CD2",
        "protein_site": {
          "segi": "",
          "chain": "A",
          "resi": "67",
          "resn": "LEU",
          "name": "CD2",
          "alt": "",
          "element": "C",
          "index": 531
        },
        "ligand_index": 1551,
        "protein_index": 531,
        "distance_A": 3.8479896509122336,
        "residue_class": "hydrophobic",
        "protein_ring_atom": false,
        "ligand_aromatic_atom": false,
        "polar_proximity": false
      },
      {
        "ligand_residue": "A:MTX188",
        "ligand_atom": "N8",
        "ligand_site": {
          "segi": "",
          "chain": "A",
          "resi": "188",
          "resn": "MTX",
          "name": "N8",
          "alt": "",
          "element": "N",
          "index": 1574
        },
        "protein_residue": "A:GLU30",
        "protein_atom": "OE2",
        "protein_site": {
          "segi": "",
          "chain": "A",
          "resi": "30",
          "resn": "GLU",
          "name": "OE2",
          "alt": "",
          "element": "O",
          "index": 221
        },
        "ligand_index": 1574,
        "protein_index": 221,
        "distance_A": 3.8486374244371775,
        "residue_class": "polar",
        "protein_ring_atom": false,
        "ligand_aromatic_atom": true,
        "polar_proximity": false
      },
      {
        "ligand_residue": "A:MTX188",
        "ligand_atom": "OE1",
        "ligand_site": {
          "segi": "",
          "chain": "A",
          "resi": "188",
          "resn": "MTX",
          "name": "OE1",
          "alt": "",
          "element": "O",
          "index": 1560
        },
        "protein_residue": "A:PHE31",
        "protein_atom": "CG",
        "protein_site": {
          "segi": "",
          "chain": "A",
          "resi": "31",
          "resn": "PHE",
          "name": "CG",
          "alt": "",
          "element": "C",
          "index": 227
        },
        "ligand_index": 1560,
        "protein_index": 227,
        "distance_A": 3.8486578716881525,
        "residue_class": "aromatic",
        "protein_ring_atom": true,
        "ligand_aromatic_atom": false,
        "polar_proximity": false
      },
      {
        "ligand_residue": "A:MTX188",
        "ligand_atom": "C8A",
        "ligand_site": {
          "segi": "",
          "chain": "A",
          "resi": "188",
          "resn": "MTX",
          "name": "C8A",
          "alt": "",
          "element": "C",
          "index": 1573
        },
        "protein_residue": "A:GLU30",
        "protein_atom": "OE2",
        "protein_site": {
          "segi": "",
          "chain": "A",
          "resi": "30",
          "resn": "GLU",
          "name": "OE2",
          "alt": "",
          "element": "O",
          "index": 221
        },
        "ligand_index": 1573,
        "protein_index": 221,
        "distance_A": 3.849799770613253,
        "residue_class": "polar",
        "protein_ring_atom": false,
        "ligand_aromatic_atom": true,
        "polar_proximity": false
      },
      {
        "ligand_residue": "A:MTX188",
        "ligand_atom": "NA4",
        "ligand_site": {
          "segi": "",
          "chain": "A",
          "resi": "188",
          "resn": "MTX",
          "name": "NA4",
          "alt": "",
          "element": "N",
          "index": 1556
        },
        "protein_residue": "A:VAL115",
        "protein_atom": "CB",
        "protein_site": {
          "segi": "",
          "chain": "A",
          "resi": "115",
          "resn": "VAL",
          "name": "CB",
          "alt": "",
          "element": "C",
          "index": 912
        },
        "ligand_index": 1556,
        "protein_index": 912,
        "distance_A": 3.855162694947936,
        "residue_class": "hydrophobic",
        "protein_ring_atom": false,
        "ligand_aromatic_atom": false,
        "polar_proximity": false
      },
      {
        "ligand_residue": "A:MTX188",
        "ligand_atom": "C4A",
        "ligand_site": {
          "segi": "",
          "chain": "A",
          "resi": "188",
          "resn": "MTX",
          "name": "C4A",
          "alt": "",
          "element": "C",
          "index": 1569
        },
        "protein_residue": "A:PHE34",
        "protein_atom": "CE1",
        "protein_site": {
          "segi": "",
          "chain": "A",
          "resi": "34",
          "resn": "PHE",
          "name": "CE1",
          "alt": "",
          "element": "C",
          "index": 264
        },
        "ligand_index": 1569,
        "protein_index": 264,
        "distance_A": 3.86258047959538,
        "residue_class": "aromatic",
        "protein_ring_atom": true,
        "ligand_aromatic_atom": true,
        "polar_proximity": false
      },
      {
        "ligand_residue": "A:MTX188",
        "ligand_atom": "N1",
        "ligand_site": {
          "segi": "",
          "chain": "A",
          "resi": "188",
          "resn": "MTX",
          "name": "N1",
          "alt": "",
          "element": "N",
          "index": 1563
        },
        "protein_residue": "A:GLU30",
        "protein_atom": "CD",
        "protein_site": {
          "segi": "",
          "chain": "A",
          "resi": "30",
          "resn": "GLU",
          "name": "CD",
          "alt": "",
          "element": "C",
          "index": 219
        },
        "ligand_index": 1563,
        "protein_index": 219,
        "distance_A": 3.864414353183527,
        "residue_class": "polar",
        "protein_ring_atom": false,
        "ligand_aromatic_atom": true,
        "polar_proximity": false
      },
      {
        "ligand_residue": "A:MTX188",
        "ligand_atom": "NA4",
        "ligand_site": {
          "segi": "",
          "chain": "A",
          "resi": "188",
          "resn": "MTX",
          "name": "NA4",
          "alt": "",
          "element": "N",
          "index": 1556
        },
        "protein_residue": "A:VAL115",
        "protein_atom": "CA",
        "protein_site": {
          "segi": "",
          "chain": "A",
          "resi": "115",
          "resn": "VAL",
          "name": "CA",
          "alt": "",
          "element": "C",
          "index": 909
        },
        "ligand_index": 1556,
        "protein_index": 909,
        "distance_A": 3.8718894394065235,
        "residue_class": "hydrophobic",
        "protein_ring_atom": false,
        "ligand_aromatic_atom": false,
        "polar_proximity": false
      },
      {
        "ligand_residue": "A:MTX188",
        "ligand_atom": "C15",
        "ligand_site": {
          "segi": "",
          "chain": "A",
          "resi": "188",
          "resn": "MTX",
          "name": "C15",
          "alt": "",
          "element": "C",
          "index": 1581
        },
        "protein_residue": "A:PHE31",
        "protein_atom": "CZ",
        "protein_site": {
          "segi": "",
          "chain": "A",
          "resi": "31",
          "resn": "PHE",
          "name": "CZ",
          "alt": "",
          "element": "C",
          "index": 232
        },
        "ligand_index": 1581,
        "protein_index": 232,
        "distance_A": 3.871942445047335,
        "residue_class": "aromatic",
        "protein_ring_atom": true,
        "ligand_aromatic_atom": true,
        "polar_proximity": false
      },
      {
        "ligand_residue": "A:MTX188",
        "ligand_atom": "CM",
        "ligand_site": {
          "segi": "",
          "chain": "A",
          "resi": "188",
          "resn": "MTX",
          "name": "CM",
          "alt": "",
          "element": "C",
          "index": 1562
        },
        "protein_residue": "A:SER59",
        "protein_atom": "O",
        "protein_site": {
          "segi": "",
          "chain": "A",
          "resi": "59",
          "resn": "SER",
          "name": "O",
          "alt": "",
          "element": "O",
          "index": 462
        },
        "ligand_index": 1562,
        "protein_index": 462,
        "distance_A": 3.8768048401162565,
        "residue_class": "polar",
        "protein_ring_atom": false,
        "ligand_aromatic_atom": false,
        "polar_proximity": false
      },
      {
        "ligand_residue": "A:MTX188",
        "ligand_atom": "NA4",
        "ligand_site": {
          "segi": "",
          "chain": "A",
          "resi": "188",
          "resn": "MTX",
          "name": "NA4",
          "alt": "",
          "element": "N",
          "index": 1556
        },
        "protein_residue": "A:PHE34",
        "protein_atom": "CD1",
        "protein_site": {
          "segi": "",
          "chain": "A",
          "resi": "34",
          "resn": "PHE",
          "name": "CD1",
          "alt": "",
          "element": "C",
          "index": 262
        },
        "ligand_index": 1556,
        "protein_index": 262,
        "distance_A": 3.8867286193472865,
        "residue_class": "aromatic",
        "protein_ring_atom": true,
        "ligand_aromatic_atom": false,
        "polar_proximity": false
      },
      {
        "ligand_residue": "A:MTX188",
        "ligand_atom": "C2",
        "ligand_site": {
          "segi": "",
          "chain": "A",
          "resi": "188",
          "resn": "MTX",
          "name": "C2",
          "alt": "",
          "element": "C",
          "index": 1565
        },
        "protein_residue": "A:VAL8",
        "protein_atom": "CA",
        "protein_site": {
          "segi": "",
          "chain": "A",
          "resi": "8",
          "resn": "VAL",
          "name": "CA",
          "alt": "",
          "element": "C",
          "index": 49
        },
        "ligand_index": 1565,
        "protein_index": 49,
        "distance_A": 3.891577191005659,
        "residue_class": "hydrophobic",
        "protein_ring_atom": false,
        "ligand_aromatic_atom": true,
        "polar_proximity": false
      },
      {
        "ligand_residue": "A:MTX188",
        "ligand_atom": "C13",
        "ligand_site": {
          "segi": "",
          "chain": "A",
          "resi": "188",
          "resn": "MTX",
          "name": "C13",
          "alt": "",
          "element": "C",
          "index": 1579
        },
        "protein_residue": "A:PHE31",
        "protein_atom": "CE1",
        "protein_site": {
          "segi": "",
          "chain": "A",
          "resi": "31",
          "resn": "PHE",
          "name": "CE1",
          "alt": "",
          "element": "C",
          "index": 230
        },
        "ligand_index": 1579,
        "protein_index": 230,
        "distance_A": 3.8939509557723704,
        "residue_class": "aromatic",
        "protein_ring_atom": true,
        "ligand_aromatic_atom": true,
        "polar_proximity": false
      },
      {
        "ligand_residue": "A:MTX188",
        "ligand_atom": "O1",
        "ligand_site": {
          "segi": "",
          "chain": "A",
          "resi": "188",
          "resn": "MTX",
          "name": "O1",
          "alt": "",
          "element": "O",
          "index": 1564
        },
        "protein_residue": "A:GLN35",
        "protein_atom": "CD",
        "protein_site": {
          "segi": "",
          "chain": "A",
          "resi": "35",
          "resn": "GLN",
          "name": "CD",
          "alt": "",
          "element": "C",
          "index": 273
        },
        "ligand_index": 1564,
        "protein_index": 273,
        "distance_A": 3.896014891491725,
        "residue_class": "polar",
        "protein_ring_atom": false,
        "ligand_aromatic_atom": false,
        "polar_proximity": false
      },
      {
        "ligand_residue": "A:MTX188",
        "ligand_atom": "NA2",
        "ligand_site": {
          "segi": "",
          "chain": "A",
          "resi": "188",
          "resn": "MTX",
          "name": "NA2",
          "alt": "",
          "element": "N",
          "index": 1555
        },
        "protein_residue": "A:GLU30",
        "protein_atom": "CD",
        "protein_site": {
          "segi": "",
          "chain": "A",
          "resi": "30",
          "resn": "GLU",
          "name": "CD",
          "alt": "",
          "element": "C",
          "index": 219
        },
        "ligand_index": 1555,
        "protein_index": 219,
        "distance_A": 3.897788510973441,
        "residue_class": "polar",
        "protein_ring_atom": false,
        "ligand_aromatic_atom": false,
        "polar_proximity": false
      },
      {
        "ligand_residue": "A:MTX188",
        "ligand_atom": "CT",
        "ligand_site": {
          "segi": "",
          "chain": "A",
          "resi": "188",
          "resn": "MTX",
          "name": "CT",
          "alt": "",
          "element": "C",
          "index": 1583
        },
        "protein_residue": "A:GLN35",
        "protein_atom": "CB",
        "protein_site": {
          "segi": "",
          "chain": "A",
          "resi": "35",
          "resn": "GLN",
          "name": "CB",
          "alt": "",
          "element": "C",
          "index": 271
        },
        "ligand_index": 1583,
        "protein_index": 271,
        "distance_A": 3.9168285655103525,
        "residue_class": "polar",
        "protein_ring_atom": false,
        "ligand_aromatic_atom": false,
        "polar_proximity": false
      },
      {
        "ligand_residue": "A:MTX188",
        "ligand_atom": "C4",
        "ligand_site": {
          "segi": "",
          "chain": "A",
          "resi": "188",
          "resn": "MTX",
          "name": "C4",
          "alt": "",
          "element": "C",
          "index": 1568
        },
        "protein_residue": "A:ILE7",
        "protein_atom": "C",
        "protein_site": {
          "segi": "",
          "chain": "A",
          "resi": "7",
          "resn": "ILE",
          "name": "C",
          "alt": "",
          "element": "C",
          "index": 42
        },
        "ligand_index": 1568,
        "protein_index": 42,
        "distance_A": 3.9232256824224097,
        "residue_class": "hydrophobic",
        "protein_ring_atom": false,
        "ligand_aromatic_atom": true,
        "polar_proximity": false
      },
      {
        "ligand_residue": "A:MTX188",
        "ligand_atom": "OE2",
        "ligand_site": {
          "segi": "",
          "chain": "A",
          "resi": "188",
          "resn": "MTX",
          "name": "OE2",
          "alt": "",
          "element": "O",
          "index": 1561
        },
        "protein_residue": "A:PHE31",
        "protein_atom": "CB",
        "protein_site": {
          "segi": "",
          "chain": "A",
          "resi": "31",
          "resn": "PHE",
          "name": "CB",
          "alt": "",
          "element": "C",
          "index": 226
        },
        "ligand_index": 1561,
        "protein_index": 226,
        "distance_A": 3.9278113970290245,
        "residue_class": "aromatic",
        "protein_ring_atom": false,
        "ligand_aromatic_atom": false,
        "polar_proximity": false
      },
      {
        "ligand_residue": "A:MTX188",
        "ligand_atom": "C12",
        "ligand_site": {
          "segi": "",
          "chain": "A",
          "resi": "188",
          "resn": "MTX",
          "name": "C12",
          "alt": "",
          "element": "C",
          "index": 1578
        },
        "protein_residue": "A:PHE31",
        "protein_atom": "CE1",
        "protein_site": {
          "segi": "",
          "chain": "A",
          "resi": "31",
          "resn": "PHE",
          "name": "CE1",
          "alt": "",
          "element": "C",
          "index": 230
        },
        "ligand_index": 1578,
        "protein_index": 230,
        "distance_A": 3.938573989538273,
        "residue_class": "aromatic",
        "protein_ring_atom": true,
        "ligand_aromatic_atom": true,
        "polar_proximity": false
      },
      {
        "ligand_residue": "A:MTX188",
        "ligand_atom": "C",
        "ligand_site": {
          "segi": "",
          "chain": "A",
          "resi": "188",
          "resn": "MTX",
          "name": "C",
          "alt": "",
          "element": "C",
          "index": 1553
        },
        "protein_residue": "A:ASN64",
        "protein_atom": "ND2",
        "protein_site": {
          "segi": "",
          "chain": "A",
          "resi": "64",
          "resn": "ASN",
          "name": "ND2",
          "alt": "",
          "element": "N",
          "index": 504
        },
        "ligand_index": 1553,
        "protein_index": 504,
        "distance_A": 3.946844433188513,
        "residue_class": "polar",
        "protein_ring_atom": false,
        "ligand_aromatic_atom": false,
        "polar_proximity": false
      },
      {
        "ligand_residue": "A:MTX188",
        "ligand_atom": "NA4",
        "ligand_site": {
          "segi": "",
          "chain": "A",
          "resi": "188",
          "resn": "MTX",
          "name": "NA4",
          "alt": "",
          "element": "N",
          "index": 1556
        },
        "protein_residue": "A:VAL115",
        "protein_atom": "C",
        "protein_site": {
          "segi": "",
          "chain": "A",
          "resi": "115",
          "resn": "VAL",
          "name": "C",
          "alt": "",
          "element": "C",
          "index": 910
        },
        "ligand_index": 1556,
        "protein_index": 910,
        "distance_A": 3.9482698923172683,
        "residue_class": "hydrophobic",
        "protein_ring_atom": false,
        "ligand_aromatic_atom": false,
        "polar_proximity": false
      },
      {
        "ligand_residue": "A:MTX188",
        "ligand_atom": "N1",
        "ligand_site": {
          "segi": "",
          "chain": "A",
          "resi": "188",
          "resn": "MTX",
          "name": "N1",
          "alt": "",
          "element": "N",
          "index": 1563
        },
        "protein_residue": "A:GLU30",
        "protein_atom": "OE1",
        "protein_site": {
          "segi": "",
          "chain": "A",
          "resi": "30",
          "resn": "GLU",
          "name": "OE1",
          "alt": "",
          "element": "O",
          "index": 220
        },
        "ligand_index": 1563,
        "protein_index": 220,
        "distance_A": 3.9590620203250677,
        "residue_class": "polar",
        "protein_ring_atom": false,
        "ligand_aromatic_atom": true,
        "polar_proximity": false
      },
      {
        "ligand_residue": "A:MTX188",
        "ligand_atom": "C16",
        "ligand_site": {
          "segi": "",
          "chain": "A",
          "resi": "188",
          "resn": "MTX",
          "name": "C16",
          "alt": "",
          "element": "C",
          "index": 1582
        },
        "protein_residue": "A:ILE60",
        "protein_atom": "CG2",
        "protein_site": {
          "segi": "",
          "chain": "A",
          "resi": "60",
          "resn": "ILE",
          "name": "CG2",
          "alt": "",
          "element": "C",
          "index": 471
        },
        "ligand_index": 1582,
        "protein_index": 471,
        "distance_A": 3.960206452283136,
        "residue_class": "hydrophobic",
        "protein_ring_atom": false,
        "ligand_aromatic_atom": true,
        "polar_proximity": false
      },
      {
        "ligand_residue": "A:MTX188",
        "ligand_atom": "C15",
        "ligand_site": {
          "segi": "",
          "chain": "A",
          "resi": "188",
          "resn": "MTX",
          "name": "C15",
          "alt": "",
          "element": "C",
          "index": 1581
        },
        "protein_residue": "A:PRO61",
        "protein_atom": "CD",
        "protein_site": {
          "segi": "",
          "chain": "A",
          "resi": "61",
          "resn": "PRO",
          "name": "CD",
          "alt": "",
          "element": "C",
          "index": 479
        },
        "ligand_index": 1581,
        "protein_index": 479,
        "distance_A": 3.96642969409451,
        "residue_class": "hydrophobic",
        "protein_ring_atom": false,
        "ligand_aromatic_atom": true,
        "polar_proximity": false
      },
      {
        "ligand_residue": "A:MTX188",
        "ligand_atom": "CT",
        "ligand_site": {
          "segi": "",
          "chain": "A",
          "resi": "188",
          "resn": "MTX",
          "name": "CT",
          "alt": "",
          "element": "C",
          "index": 1583
        },
        "protein_residue": "A:GLN35",
        "protein_atom": "OE1",
        "protein_site": {
          "segi": "",
          "chain": "A",
          "resi": "35",
          "resn": "GLN",
          "name": "OE1",
          "alt": "",
          "element": "O",
          "index": 275
        },
        "ligand_index": 1583,
        "protein_index": 275,
        "distance_A": 3.9763818321707864,
        "residue_class": "polar",
        "protein_ring_atom": false,
        "ligand_aromatic_atom": false,
        "polar_proximity": false
      },
      {
        "ligand_residue": "A:MTX188",
        "ligand_atom": "NA2",
        "ligand_site": {
          "segi": "",
          "chain": "A",
          "resi": "188",
          "resn": "MTX",
          "name": "NA2",
          "alt": "",
          "element": "N",
          "index": 1555
        },
        "protein_residue": "A:VAL8",
        "protein_atom": "CA",
        "protein_site": {
          "segi": "",
          "chain": "A",
          "resi": "8",
          "resn": "VAL",
          "name": "CA",
          "alt": "",
          "element": "C",
          "index": 49
        },
        "ligand_index": 1555,
        "protein_index": 49,
        "distance_A": 3.984327094182945,
        "residue_class": "hydrophobic",
        "protein_ring_atom": false,
        "ligand_aromatic_atom": false,
        "polar_proximity": false
      },
      {
        "ligand_residue": "A:MTX188",
        "ligand_atom": "O1",
        "ligand_site": {
          "segi": "",
          "chain": "A",
          "resi": "188",
          "resn": "MTX",
          "name": "O1",
          "alt": "",
          "element": "O",
          "index": 1564
        },
        "protein_residue": "A:GLN35",
        "protein_atom": "CG",
        "protein_site": {
          "segi": "",
          "chain": "A",
          "resi": "35",
          "resn": "GLN",
          "name": "CG",
          "alt": "",
          "element": "C",
          "index": 272
        },
        "ligand_index": 1564,
        "protein_index": 272,
        "distance_A": 3.996824224919802,
        "residue_class": "polar",
        "protein_ring_atom": false,
        "ligand_aromatic_atom": false,
        "polar_proximity": false
      },
      {
        "ligand_residue": "A:MTX188",
        "ligand_atom": "C",
        "ligand_site": {
          "segi": "",
          "chain": "A",
          "resi": "188",
          "resn": "MTX",
          "name": "C",
          "alt": "",
          "element": "C",
          "index": 1553
        },
        "protein_residue": "A:LEU67",
        "protein_atom": "CD2",
        "protein_site": {
          "segi": "",
          "chain": "A",
          "resi": "67",
          "resn": "LEU",
          "name": "CD2",
          "alt": "",
          "element": "C",
          "index": 531
        },
        "ligand_index": 1553,
        "protein_index": 531,
        "distance_A": 3.9994950788650705,
        "residue_class": "hydrophobic",
        "protein_ring_atom": false,
        "ligand_aromatic_atom": false,
        "polar_proximity": false
      },
      {
        "ligand_residue": "A:MTX188",
        "ligand_atom": "C4",
        "ligand_site": {
          "segi": "",
          "chain": "A",
          "resi": "188",
          "resn": "MTX",
          "name": "C4",
          "alt": "",
          "element": "C",
          "index": 1568
        },
        "protein_residue": "A:VAL8",
        "protein_atom": "N",
        "protein_site": {
          "segi": "",
          "chain": "A",
          "resi": "8",
          "resn": "VAL",
          "name": "N",
          "alt": "",
          "element": "N",
          "index": 48
        },
        "ligand_index": 1568,
        "protein_index": 48,
        "distance_A": 4.001398103483772,
        "residue_class": "hydrophobic",
        "protein_ring_atom": false,
        "ligand_aromatic_atom": true,
        "polar_proximity": false
      },
      {
        "ligand_residue": "A:MTX188",
        "ligand_atom": "C16",
        "ligand_site": {
          "segi": "",
          "chain": "A",
          "resi": "188",
          "resn": "MTX",
          "name": "C16",
          "alt": "",
          "element": "C",
          "index": 1582
        },
        "protein_residue": "A:PHE31",
        "protein_atom": "CZ",
        "protein_site": {
          "segi": "",
          "chain": "A",
          "resi": "31",
          "resn": "PHE",
          "name": "CZ",
          "alt": "",
          "element": "C",
          "index": 232
        },
        "ligand_index": 1582,
        "protein_index": 232,
        "distance_A": 4.005532390700116,
        "residue_class": "aromatic",
        "protein_ring_atom": true,
        "ligand_aromatic_atom": true,
        "polar_proximity": false
      },
      {
        "ligand_residue": "A:MTX188",
        "ligand_atom": "NA2",
        "ligand_site": {
          "segi": "",
          "chain": "A",
          "resi": "188",
          "resn": "MTX",
          "name": "NA2",
          "alt": "",
          "element": "N",
          "index": 1555
        },
        "protein_residue": "A:ILE7",
        "protein_atom": "CG1",
        "protein_site": {
          "segi": "",
          "chain": "A",
          "resi": "7",
          "resn": "ILE",
          "name": "CG1",
          "alt": "",
          "element": "C",
          "index": 45
        },
        "ligand_index": 1555,
        "protein_index": 45,
        "distance_A": 4.006876479462179,
        "residue_class": "hydrophobic",
        "protein_ring_atom": false,
        "ligand_aromatic_atom": false,
        "polar_proximity": false
      },
      {
        "ligand_residue": "A:MTX188",
        "ligand_atom": "C11",
        "ligand_site": {
          "segi": "",
          "chain": "A",
          "resi": "188",
          "resn": "MTX",
          "name": "C11",
          "alt": "",
          "element": "C",
          "index": 1577
        },
        "protein_residue": "A:ILE60",
        "protein_atom": "CG2",
        "protein_site": {
          "segi": "",
          "chain": "A",
          "resi": "60",
          "resn": "ILE",
          "name": "CG2",
          "alt": "",
          "element": "C",
          "index": 471
        },
        "ligand_index": 1577,
        "protein_index": 471,
        "distance_A": 4.012486620726345,
        "residue_class": "hydrophobic",
        "protein_ring_atom": false,
        "ligand_aromatic_atom": true,
        "polar_proximity": false
      },
      {
        "ligand_residue": "A:MTX188",
        "ligand_atom": "C8A",
        "ligand_site": {
          "segi": "",
          "chain": "A",
          "resi": "188",
          "resn": "MTX",
          "name": "C8A",
          "alt": "",
          "element": "C",
          "index": 1573
        },
        "protein_residue": "A:PHE34",
        "protein_atom": "CD1",
        "protein_site": {
          "segi": "",
          "chain": "A",
          "resi": "34",
          "resn": "PHE",
          "name": "CD1",
          "alt": "",
          "element": "C",
          "index": 262
        },
        "ligand_index": 1573,
        "protein_index": 262,
        "distance_A": 4.015391049359029,
        "residue_class": "aromatic",
        "protein_ring_atom": true,
        "ligand_aromatic_atom": true,
        "polar_proximity": false
      },
      {
        "ligand_residue": "A:MTX188",
        "ligand_atom": "NA2",
        "ligand_site": {
          "segi": "",
          "chain": "A",
          "resi": "188",
          "resn": "MTX",
          "name": "NA2",
          "alt": "",
          "element": "N",
          "index": 1555
        },
        "protein_residue": "A:VAL8",
        "protein_atom": "N",
        "protein_site": {
          "segi": "",
          "chain": "A",
          "resi": "8",
          "resn": "VAL",
          "name": "N",
          "alt": "",
          "element": "N",
          "index": 48
        },
        "ligand_index": 1555,
        "protein_index": 48,
        "distance_A": 4.017242619354365,
        "residue_class": "hydrophobic",
        "protein_ring_atom": false,
        "ligand_aromatic_atom": false,
        "polar_proximity": false
      },
      {
        "ligand_residue": "A:MTX188",
        "ligand_atom": "C12",
        "ligand_site": {
          "segi": "",
          "chain": "A",
          "resi": "188",
          "resn": "MTX",
          "name": "C12",
          "alt": "",
          "element": "C",
          "index": 1578
        },
        "protein_residue": "A:LEU67",
        "protein_atom": "CD2",
        "protein_site": {
          "segi": "",
          "chain": "A",
          "resi": "67",
          "resn": "LEU",
          "name": "CD2",
          "alt": "",
          "element": "C",
          "index": 531
        },
        "ligand_index": 1578,
        "protein_index": 531,
        "distance_A": 4.0255997091263875,
        "residue_class": "hydrophobic",
        "protein_ring_atom": false,
        "ligand_aromatic_atom": true,
        "polar_proximity": false
      },
      {
        "ligand_residue": "A:MTX188",
        "ligand_atom": "OE2",
        "ligand_site": {
          "segi": "",
          "chain": "A",
          "resi": "188",
          "resn": "MTX",
          "name": "OE2",
          "alt": "",
          "element": "O",
          "index": 1561
        },
        "protein_residue": "A:GLN35",
        "protein_atom": "NE2",
        "protein_site": {
          "segi": "",
          "chain": "A",
          "resi": "35",
          "resn": "GLN",
          "name": "NE2",
          "alt": "",
          "element": "N",
          "index": 274
        },
        "ligand_index": 1561,
        "protein_index": 274,
        "distance_A": 4.027043201793082,
        "residue_class": "polar",
        "protein_ring_atom": false,
        "ligand_aromatic_atom": false,
        "polar_proximity": false
      },
      {
        "ligand_residue": "A:MTX188",
        "ligand_atom": "N8",
        "ligand_site": {
          "segi": "",
          "chain": "A",
          "resi": "188",
          "resn": "MTX",
          "name": "N8",
          "alt": "",
          "element": "N",
          "index": 1574
        },
        "protein_residue": "A:LEU22",
        "protein_atom": "CD1",
        "protein_site": {
          "segi": "",
          "chain": "A",
          "resi": "22",
          "resn": "LEU",
          "name": "CD1",
          "alt": "",
          "element": "C",
          "index": 149
        },
        "ligand_index": 1574,
        "protein_index": 149,
        "distance_A": 4.033391147334645,
        "residue_class": "hydrophobic",
        "protein_ring_atom": false,
        "ligand_aromatic_atom": true,
        "polar_proximity": false
      },
      {
        "ligand_residue": "A:MTX188",
        "ligand_atom": "N3",
        "ligand_site": {
          "segi": "",
          "chain": "A",
          "resi": "188",
          "resn": "MTX",
          "name": "N3",
          "alt": "",
          "element": "N",
          "index": 1567
        },
        "protein_residue": "A:ILE7",
        "protein_atom": "CG1",
        "protein_site": {
          "segi": "",
          "chain": "A",
          "resi": "7",
          "resn": "ILE",
          "name": "CG1",
          "alt": "",
          "element": "C",
          "index": 45
        },
        "ligand_index": 1567,
        "protein_index": 45,
        "distance_A": 4.04276477184872,
        "residue_class": "hydrophobic",
        "protein_ring_atom": false,
        "ligand_aromatic_atom": true,
        "polar_proximity": false
      },
      {
        "ligand_residue": "A:MTX188",
        "ligand_atom": "C11",
        "ligand_site": {
          "segi": "",
          "chain": "A",
          "resi": "188",
          "resn": "MTX",
          "name": "C11",
          "alt": "",
          "element": "C",
          "index": 1577
        },
        "protein_residue": "A:PHE31",
        "protein_atom": "CD1",
        "protein_site": {
          "segi": "",
          "chain": "A",
          "resi": "31",
          "resn": "PHE",
          "name": "CD1",
          "alt": "",
          "element": "C",
          "index": 228
        },
        "ligand_index": 1577,
        "protein_index": 228,
        "distance_A": 4.050345153434836,
        "residue_class": "aromatic",
        "protein_ring_atom": true,
        "ligand_aromatic_atom": true,
        "polar_proximity": false
      },
      {
        "ligand_residue": "A:MTX188",
        "ligand_atom": "N1",
        "ligand_site": {
          "segi": "",
          "chain": "A",
          "resi": "188",
          "resn": "MTX",
          "name": "N1",
          "alt": "",
          "element": "N",
          "index": 1563
        },
        "protein_residue": "A:PHE34",
        "protein_atom": "CD1",
        "protein_site": {
          "segi": "",
          "chain": "A",
          "resi": "34",
          "resn": "PHE",
          "name": "CD1",
          "alt": "",
          "element": "C",
          "index": 262
        },
        "ligand_index": 1563,
        "protein_index": 262,
        "distance_A": 4.052953918257227,
        "residue_class": "aromatic",
        "protein_ring_atom": true,
        "ligand_aromatic_atom": true,
        "polar_proximity": false
      },
      {
        "ligand_residue": "A:MTX188",
        "ligand_atom": "CM",
        "ligand_site": {
          "segi": "",
          "chain": "A",
          "resi": "188",
          "resn": "MTX",
          "name": "CM",
          "alt": "",
          "element": "C",
          "index": 1562
        },
        "protein_residue": "A:SER59",
        "protein_atom": "CB",
        "protein_site": {
          "segi": "",
          "chain": "A",
          "resi": "59",
          "resn": "SER",
          "name": "CB",
          "alt": "",
          "element": "C",
          "index": 463
        },
        "ligand_index": 1562,
        "protein_index": 463,
        "distance_A": 4.058769914264625,
        "residue_class": "polar",
        "protein_ring_atom": false,
        "ligand_aromatic_atom": false,
        "polar_proximity": false
      },
      {
        "ligand_residue": "A:MTX188",
        "ligand_atom": "C2",
        "ligand_site": {
          "segi": "",
          "chain": "A",
          "resi": "188",
          "resn": "MTX",
          "name": "C2",
          "alt": "",
          "element": "C",
          "index": 1565
        },
        "protein_residue": "A:VAL8",
        "protein_atom": "O",
        "protein_site": {
          "segi": "",
          "chain": "A",
          "resi": "8",
          "resn": "VAL",
          "name": "O",
          "alt": "",
          "element": "O",
          "index": 51
        },
        "ligand_index": 1565,
        "protein_index": 51,
        "distance_A": 4.069776926290571,
        "residue_class": "hydrophobic",
        "protein_ring_atom": false,
        "ligand_aromatic_atom": true,
        "polar_proximity": false
      },
      {
        "ligand_residue": "A:MTX188",
        "ligand_atom": "CB",
        "ligand_site": {
          "segi": "",
          "chain": "A",
          "resi": "188",
          "resn": "MTX",
          "name": "CB",
          "alt": "",
          "element": "C",
          "index": 1557
        },
        "protein_residue": "A:GLN35",
        "protein_atom": "OE1",
        "protein_site": {
          "segi": "",
          "chain": "A",
          "resi": "35",
          "resn": "GLN",
          "name": "OE1",
          "alt": "",
          "element": "O",
          "index": 275
        },
        "ligand_index": 1557,
        "protein_index": 275,
        "distance_A": 4.080759653302037,
        "residue_class": "polar",
        "protein_ring_atom": false,
        "ligand_aromatic_atom": false,
        "polar_proximity": false
      },
      {
        "ligand_residue": "A:MTX188",
        "ligand_atom": "CT",
        "ligand_site": {
          "segi": "",
          "chain": "A",
          "resi": "188",
          "resn": "MTX",
          "name": "CT",
          "alt": "",
          "element": "C",
          "index": 1583
        },
        "protein_residue": "A:LEU67",
        "protein_atom": "CD2",
        "protein_site": {
          "segi": "",
          "chain": "A",
          "resi": "67",
          "resn": "LEU",
          "name": "CD2",
          "alt": "",
          "element": "C",
          "index": 531
        },
        "ligand_index": 1583,
        "protein_index": 531,
        "distance_A": 4.080915090031151,
        "residue_class": "hydrophobic",
        "protein_ring_atom": false,
        "ligand_aromatic_atom": false,
        "polar_proximity": false
      },
      {
        "ligand_residue": "A:MTX188",
        "ligand_atom": "NA2",
        "ligand_site": {
          "segi": "",
          "chain": "A",
          "resi": "188",
          "resn": "MTX",
          "name": "NA2",
          "alt": "",
          "element": "N",
          "index": 1555
        },
        "protein_residue": "A:ALA9",
        "protein_atom": "CA",
        "protein_site": {
          "segi": "",
          "chain": "A",
          "resi": "9",
          "resn": "ALA",
          "name": "CA",
          "alt": "",
          "element": "C",
          "index": 56
        },
        "ligand_index": 1555,
        "protein_index": 56,
        "distance_A": 4.085081448415257,
        "residue_class": "hydrophobic",
        "protein_ring_atom": false,
        "ligand_aromatic_atom": false,
        "polar_proximity": false
      },
      {
        "ligand_residue": "A:MTX188",
        "ligand_atom": "N5",
        "ligand_site": {
          "segi": "",
          "chain": "A",
          "resi": "188",
          "resn": "MTX",
          "name": "N5",
          "alt": "",
          "element": "N",
          "index": 1570
        },
        "protein_residue": "A:PHE34",
        "protein_atom": "CE1",
        "protein_site": {
          "segi": "",
          "chain": "A",
          "resi": "34",
          "resn": "PHE",
          "name": "CE1",
          "alt": "",
          "element": "C",
          "index": 264
        },
        "ligand_index": 1570,
        "protein_index": 264,
        "distance_A": 4.085874501402324,
        "residue_class": "aromatic",
        "protein_ring_atom": true,
        "ligand_aromatic_atom": true,
        "polar_proximity": false
      },
      {
        "ligand_residue": "A:MTX188",
        "ligand_atom": "O",
        "ligand_site": {
          "segi": "",
          "chain": "A",
          "resi": "188",
          "resn": "MTX",
          "name": "O",
          "alt": "",
          "element": "O",
          "index": 1554
        },
        "protein_residue": "A:PRO61",
        "protein_atom": "CD",
        "protein_site": {
          "segi": "",
          "chain": "A",
          "resi": "61",
          "resn": "PRO",
          "name": "CD",
          "alt": "",
          "element": "C",
          "index": 479
        },
        "ligand_index": 1554,
        "protein_index": 479,
        "distance_A": 4.085919937396966,
        "residue_class": "hydrophobic",
        "protein_ring_atom": false,
        "ligand_aromatic_atom": false,
        "polar_proximity": false
      },
      {
        "ligand_residue": "A:MTX188",
        "ligand_atom": "C2",
        "ligand_site": {
          "segi": "",
          "chain": "A",
          "resi": "188",
          "resn": "MTX",
          "name": "C2",
          "alt": "",
          "element": "C",
          "index": 1565
        },
        "protein_residue": "A:GLU30",
        "protein_atom": "OE1",
        "protein_site": {
          "segi": "",
          "chain": "A",
          "resi": "30",
          "resn": "GLU",
          "name": "OE1",
          "alt": "",
          "element": "O",
          "index": 220
        },
        "ligand_index": 1565,
        "protein_index": 220,
        "distance_A": 4.0929355559152185,
        "residue_class": "polar",
        "protein_ring_atom": false,
        "ligand_aromatic_atom": true,
        "polar_proximity": false
      },
      {
        "ligand_residue": "A:MTX188",
        "ligand_atom": "C2",
        "ligand_site": {
          "segi": "",
          "chain": "A",
          "resi": "188",
          "resn": "MTX",
          "name": "C2",
          "alt": "",
          "element": "C",
          "index": 1565
        },
        "protein_residue": "A:VAL8",
        "protein_atom": "N",
        "protein_site": {
          "segi": "",
          "chain": "A",
          "resi": "8",
          "resn": "VAL",
          "name": "N",
          "alt": "",
          "element": "N",
          "index": 48
        },
        "ligand_index": 1565,
        "protein_index": 48,
        "distance_A": 4.09571033378804,
        "residue_class": "hydrophobic",
        "protein_ring_atom": false,
        "ligand_aromatic_atom": true,
        "polar_proximity": false
      },
      {
        "ligand_residue": "A:MTX188",
        "ligand_atom": "N3",
        "ligand_site": {
          "segi": "",
          "chain": "A",
          "resi": "188",
          "resn": "MTX",
          "name": "N3",
          "alt": "",
          "element": "N",
          "index": 1567
        },
        "protein_residue": "A:PHE34",
        "protein_atom": "CE1",
        "protein_site": {
          "segi": "",
          "chain": "A",
          "resi": "34",
          "resn": "PHE",
          "name": "CE1",
          "alt": "",
          "element": "C",
          "index": 264
        },
        "ligand_index": 1567,
        "protein_index": 264,
        "distance_A": 4.10353218829213,
        "residue_class": "aromatic",
        "protein_ring_atom": true,
        "ligand_aromatic_atom": true,
        "polar_proximity": false
      },
      {
        "ligand_residue": "A:MTX188",
        "ligand_atom": "C12",
        "ligand_site": {
          "segi": "",
          "chain": "A",
          "resi": "188",
          "resn": "MTX",
          "name": "C12",
          "alt": "",
          "element": "C",
          "index": 1578
        },
        "protein_residue": "A:PHE34",
        "protein_atom": "CD2",
        "protein_site": {
          "segi": "",
          "chain": "A",
          "resi": "34",
          "resn": "PHE",
          "name": "CD2",
          "alt": "",
          "element": "C",
          "index": 263
        },
        "ligand_index": 1578,
        "protein_index": 263,
        "distance_A": 4.114092677872769,
        "residue_class": "aromatic",
        "protein_ring_atom": true,
        "ligand_aromatic_atom": true,
        "polar_proximity": false
      },
      {
        "ligand_residue": "A:MTX188",
        "ligand_atom": "OE1",
        "ligand_site": {
          "segi": "",
          "chain": "A",
          "resi": "188",
          "resn": "MTX",
          "name": "OE1",
          "alt": "",
          "element": "O",
          "index": 1560
        },
        "protein_residue": "A:PHE31",
        "protein_atom": "CD2",
        "protein_site": {
          "segi": "",
          "chain": "A",
          "resi": "31",
          "resn": "PHE",
          "name": "CD2",
          "alt": "",
          "element": "C",
          "index": 229
        },
        "ligand_index": 1560,
        "protein_index": 229,
        "distance_A": 4.1252542498790135,
        "residue_class": "aromatic",
        "protein_ring_atom": true,
        "ligand_aromatic_atom": false,
        "polar_proximity": false
      },
      {
        "ligand_residue": "A:MTX188",
        "ligand_atom": "C13",
        "ligand_site": {
          "segi": "",
          "chain": "A",
          "resi": "188",
          "resn": "MTX",
          "name": "C13",
          "alt": "",
          "element": "C",
          "index": 1579
        },
        "protein_residue": "A:PHE34",
        "protein_atom": "CE2",
        "protein_site": {
          "segi": "",
          "chain": "A",
          "resi": "34",
          "resn": "PHE",
          "name": "CE2",
          "alt": "",
          "element": "C",
          "index": 265
        },
        "ligand_index": 1579,
        "protein_index": 265,
        "distance_A": 4.12577681095451,
        "residue_class": "aromatic",
        "protein_ring_atom": true,
        "ligand_aromatic_atom": true,
        "polar_proximity": false
      },
      {
        "ligand_residue": "A:MTX188",
        "ligand_atom": "CB",
        "ligand_site": {
          "segi": "",
          "chain": "A",
          "resi": "188",
          "resn": "MTX",
          "name": "CB",
          "alt": "",
          "element": "C",
          "index": 1557
        },
        "protein_residue": "A:PHE31",
        "protein_atom": "O",
        "protein_site": {
          "segi": "",
          "chain": "A",
          "resi": "31",
          "resn": "PHE",
          "name": "O",
          "alt": "",
          "element": "O",
          "index": 225
        },
        "ligand_index": 1557,
        "protein_index": 225,
        "distance_A": 4.126009524912295,
        "residue_class": "aromatic",
        "protein_ring_atom": false,
        "ligand_aromatic_atom": false,
        "polar_proximity": false
      },
      {
        "ligand_residue": "A:MTX188",
        "ligand_atom": "O2",
        "ligand_site": {
          "segi": "",
          "chain": "A",
          "resi": "188",
          "resn": "MTX",
          "name": "O2",
          "alt": "",
          "element": "O",
          "index": 1566
        },
        "protein_residue": "A:GLN35",
        "protein_atom": "CA",
        "protein_site": {
          "segi": "",
          "chain": "A",
          "resi": "35",
          "resn": "GLN",
          "name": "CA",
          "alt": "",
          "element": "C",
          "index": 268
        },
        "ligand_index": 1566,
        "protein_index": 268,
        "distance_A": 4.135785891427269,
        "residue_class": "polar",
        "protein_ring_atom": false,
        "ligand_aromatic_atom": false,
        "polar_proximity": false
      },
      {
        "ligand_residue": "A:MTX188",
        "ligand_atom": "CT",
        "ligand_site": {
          "segi": "",
          "chain": "A",
          "resi": "188",
          "resn": "MTX",
          "name": "CT",
          "alt": "",
          "element": "C",
          "index": 1583
        },
        "protein_residue": "A:GLN35",
        "protein_atom": "CG",
        "protein_site": {
          "segi": "",
          "chain": "A",
          "resi": "35",
          "resn": "GLN",
          "name": "CG",
          "alt": "",
          "element": "C",
          "index": 272
        },
        "ligand_index": 1583,
        "protein_index": 272,
        "distance_A": 4.139270872380151,
        "residue_class": "polar",
        "protein_ring_atom": false,
        "ligand_aromatic_atom": false,
        "polar_proximity": false
      },
      {
        "ligand_residue": "A:MTX188",
        "ligand_atom": "OE2",
        "ligand_site": {
          "segi": "",
          "chain": "A",
          "resi": "188",
          "resn": "MTX",
          "name": "OE2",
          "alt": "",
          "element": "O",
          "index": 1561
        },
        "protein_residue": "A:PHE31",
        "protein_atom": "O",
        "protein_site": {
          "segi": "",
          "chain": "A",
          "resi": "31",
          "resn": "PHE",
          "name": "O",
          "alt": "",
          "element": "O",
          "index": 225
        },
        "ligand_index": 1561,
        "protein_index": 225,
        "distance_A": 4.141460810288125,
        "residue_class": "aromatic",
        "protein_ring_atom": false,
        "ligand_aromatic_atom": false,
        "polar_proximity": false
      },
      {
        "ligand_residue": "A:MTX188",
        "ligand_atom": "OE2",
        "ligand_site": {
          "segi": "",
          "chain": "A",
          "resi": "188",
          "resn": "MTX",
          "name": "OE2",
          "alt": "",
          "element": "O",
          "index": 1561
        },
        "protein_residue": "A:PHE31",
        "protein_atom": "C",
        "protein_site": {
          "segi": "",
          "chain": "A",
          "resi": "31",
          "resn": "PHE",
          "name": "C",
          "alt": "",
          "element": "C",
          "index": 224
        },
        "ligand_index": 1561,
        "protein_index": 224,
        "distance_A": 4.141600937508088,
        "residue_class": "aromatic",
        "protein_ring_atom": false,
        "ligand_aromatic_atom": false,
        "polar_proximity": false
      },
      {
        "ligand_residue": "A:MTX188",
        "ligand_atom": "C",
        "ligand_site": {
          "segi": "",
          "chain": "A",
          "resi": "188",
          "resn": "MTX",
          "name": "C",
          "alt": "",
          "element": "C",
          "index": 1553
        },
        "protein_residue": "A:ILE60",
        "protein_atom": "CG2",
        "protein_site": {
          "segi": "",
          "chain": "A",
          "resi": "60",
          "resn": "ILE",
          "name": "CG2",
          "alt": "",
          "element": "C",
          "index": 471
        },
        "ligand_index": 1553,
        "protein_index": 471,
        "distance_A": 4.14347704465364,
        "residue_class": "hydrophobic",
        "protein_ring_atom": false,
        "ligand_aromatic_atom": false,
        "polar_proximity": false
      },
      {
        "ligand_residue": "A:MTX188",
        "ligand_atom": "NA4",
        "ligand_site": {
          "segi": "",
          "chain": "A",
          "resi": "188",
          "resn": "MTX",
          "name": "NA4",
          "alt": "",
          "element": "N",
          "index": 1556
        },
        "protein_residue": "A:ILE7",
        "protein_atom": "CG2",
        "protein_site": {
          "segi": "",
          "chain": "A",
          "resi": "7",
          "resn": "ILE",
          "name": "CG2",
          "alt": "",
          "element": "C",
          "index": 46
        },
        "ligand_index": 1556,
        "protein_index": 46,
        "distance_A": 4.155725413328452,
        "residue_class": "hydrophobic",
        "protein_ring_atom": false,
        "ligand_aromatic_atom": false,
        "polar_proximity": false
      },
      {
        "ligand_residue": "A:MTX188",
        "ligand_atom": "C15",
        "ligand_site": {
          "segi": "",
          "chain": "A",
          "resi": "188",
          "resn": "MTX",
          "name": "C15",
          "alt": "",
          "element": "C",
          "index": 1581
        },
        "protein_residue": "A:ILE60",
        "protein_atom": "CA",
        "protein_site": {
          "segi": "",
          "chain": "A",
          "resi": "60",
          "resn": "ILE",
          "name": "CA",
          "alt": "",
          "element": "C",
          "index": 466
        },
        "ligand_index": 1581,
        "protein_index": 466,
        "distance_A": 4.16657306919233,
        "residue_class": "hydrophobic",
        "protein_ring_atom": false,
        "ligand_aromatic_atom": true,
        "polar_proximity": false
      },
      {
        "ligand_residue": "A:MTX188",
        "ligand_atom": "N1",
        "ligand_site": {
          "segi": "",
          "chain": "A",
          "resi": "188",
          "resn": "MTX",
          "name": "N1",
          "alt": "",
          "element": "N",
          "index": 1563
        },
        "protein_residue": "A:PHE34",
        "protein_atom": "CB",
        "protein_site": {
          "segi": "",
          "chain": "A",
          "resi": "34",
          "resn": "PHE",
          "name": "CB",
          "alt": "",
          "element": "C",
          "index": 260
        },
        "ligand_index": 1563,
        "protein_index": 260,
        "distance_A": 4.1708460694716765,
        "residue_class": "aromatic",
        "protein_ring_atom": false,
        "ligand_aromatic_atom": true,
        "polar_proximity": false
      },
      {
        "ligand_residue": "A:MTX188",
        "ligand_atom": "O2",
        "ligand_site": {
          "segi": "",
          "chain": "A",
          "resi": "188",
          "resn": "MTX",
          "name": "O2",
          "alt": "",
          "element": "O",
          "index": 1566
        },
        "protein_residue": "A:GLN35",
        "protein_atom": "CG",
        "protein_site": {
          "segi": "",
          "chain": "A",
          "resi": "35",
          "resn": "GLN",
          "name": "CG",
          "alt": "",
          "element": "C",
          "index": 272
        },
        "ligand_index": 1566,
        "protein_index": 272,
        "distance_A": 4.177504621660599,
        "residue_class": "polar",
        "protein_ring_atom": false,
        "ligand_aromatic_atom": false,
        "polar_proximity": false
      },
      {
        "ligand_residue": "A:MTX188",
        "ligand_atom": "N3",
        "ligand_site": {
          "segi": "",
          "chain": "A",
          "resi": "188",
          "resn": "MTX",
          "name": "N3",
          "alt": "",
          "element": "N",
          "index": 1567
        },
        "protein_residue": "A:VAL8",
        "protein_atom": "O",
        "protein_site": {
          "segi": "",
          "chain": "A",
          "resi": "8",
          "resn": "VAL",
          "name": "O",
          "alt": "",
          "element": "O",
          "index": 51
        },
        "ligand_index": 1567,
        "protein_index": 51,
        "distance_A": 4.182163687745211,
        "residue_class": "hydrophobic",
        "protein_ring_atom": false,
        "ligand_aromatic_atom": true,
        "polar_proximity": false
      },
      {
        "ligand_residue": "A:MTX188",
        "ligand_atom": "N8",
        "ligand_site": {
          "segi": "",
          "chain": "A",
          "resi": "188",
          "resn": "MTX",
          "name": "N8",
          "alt": "",
          "element": "N",
          "index": 1574
        },
        "protein_residue": "A:PHE31",
        "protein_atom": "CD1",
        "protein_site": {
          "segi": "",
          "chain": "A",
          "resi": "31",
          "resn": "PHE",
          "name": "CD1",
          "alt": "",
          "element": "C",
          "index": 228
        },
        "ligand_index": 1574,
        "protein_index": 228,
        "distance_A": 4.188463693713849,
        "residue_class": "aromatic",
        "protein_ring_atom": true,
        "ligand_aromatic_atom": true,
        "polar_proximity": false
      },
      {
        "ligand_residue": "A:MTX188",
        "ligand_atom": "C12",
        "ligand_site": {
          "segi": "",
          "chain": "A",
          "resi": "188",
          "resn": "MTX",
          "name": "C12",
          "alt": "",
          "element": "C",
          "index": 1578
        },
        "protein_residue": "A:PHE31",
        "protein_atom": "CD1",
        "protein_site": {
          "segi": "",
          "chain": "A",
          "resi": "31",
          "resn": "PHE",
          "name": "CD1",
          "alt": "",
          "element": "C",
          "index": 228
        },
        "ligand_index": 1578,
        "protein_index": 228,
        "distance_A": 4.190940627772664,
        "residue_class": "aromatic",
        "protein_ring_atom": true,
        "ligand_aromatic_atom": true,
        "polar_proximity": false
      },
      {
        "ligand_residue": "A:MTX188",
        "ligand_atom": "N1",
        "ligand_site": {
          "segi": "",
          "chain": "A",
          "resi": "188",
          "resn": "MTX",
          "name": "N1",
          "alt": "",
          "element": "N",
          "index": 1563
        },
        "protein_residue": "A:ALA9",
        "protein_atom": "N",
        "protein_site": {
          "segi": "",
          "chain": "A",
          "resi": "9",
          "resn": "ALA",
          "name": "N",
          "alt": "",
          "element": "N",
          "index": 55
        },
        "ligand_index": 1563,
        "protein_index": 55,
        "distance_A": 4.197229115075594,
        "residue_class": "hydrophobic",
        "protein_ring_atom": false,
        "ligand_aromatic_atom": true,
        "polar_proximity": false
      },
      {
        "ligand_residue": "A:MTX188",
        "ligand_atom": "CB",
        "ligand_site": {
          "segi": "",
          "chain": "A",
          "resi": "188",
          "resn": "MTX",
          "name": "CB",
          "alt": "",
          "element": "C",
          "index": 1557
        },
        "protein_residue": "A:GLN35",
        "protein_atom": "CD",
        "protein_site": {
          "segi": "",
          "chain": "A",
          "resi": "35",
          "resn": "GLN",
          "name": "CD",
          "alt": "",
          "element": "C",
          "index": 273
        },
        "ligand_index": 1557,
        "protein_index": 273,
        "distance_A": 4.202344919614373,
        "residue_class": "polar",
        "protein_ring_atom": false,
        "ligand_aromatic_atom": false,
        "polar_proximity": false
      },
      {
        "ligand_residue": "A:MTX188",
        "ligand_atom": "C14",
        "ligand_site": {
          "segi": "",
          "chain": "A",
          "resi": "188",
          "resn": "MTX",
          "name": "C14",
          "alt": "",
          "element": "C",
          "index": 1580
        },
        "protein_residue": "A:ILE60",
        "protein_atom": "CG1",
        "protein_site": {
          "segi": "",
          "chain": "A",
          "resi": "60",
          "resn": "ILE",
          "name": "CG1",
          "alt": "",
          "element": "C",
          "index": 470
        },
        "ligand_index": 1580,
        "protein_index": 470,
        "distance_A": 4.205690774332481,
        "residue_class": "hydrophobic",
        "protein_ring_atom": false,
        "ligand_aromatic_atom": true,
        "polar_proximity": false
      },
      {
        "ligand_residue": "A:MTX188",
        "ligand_atom": "C16",
        "ligand_site": {
          "segi": "",
          "chain": "A",
          "resi": "188",
          "resn": "MTX",
          "name": "C16",
          "alt": "",
          "element": "C",
          "index": 1582
        },
        "protein_residue": "A:PHE31",
        "protein_atom": "CD1",
        "protein_site": {
          "segi": "",
          "chain": "A",
          "resi": "31",
          "resn": "PHE",
          "name": "CD1",
          "alt": "",
          "element": "C",
          "index": 228
        },
        "ligand_index": 1582,
        "protein_index": 228,
        "distance_A": 4.2072203349061645,
        "residue_class": "aromatic",
        "protein_ring_atom": true,
        "ligand_aromatic_atom": true,
        "polar_proximity": false
      },
      {
        "ligand_residue": "A:MTX188",
        "ligand_atom": "CM",
        "ligand_site": {
          "segi": "",
          "chain": "A",
          "resi": "188",
          "resn": "MTX",
          "name": "CM",
          "alt": "",
          "element": "C",
          "index": 1562
        },
        "protein_residue": "A:SER59",
        "protein_atom": "C",
        "protein_site": {
          "segi": "",
          "chain": "A",
          "resi": "59",
          "resn": "SER",
          "name": "C",
          "alt": "",
          "element": "C",
          "index": 461
        },
        "ligand_index": 1562,
        "protein_index": 461,
        "distance_A": 4.209222520136726,
        "residue_class": "polar",
        "protein_ring_atom": false,
        "ligand_aromatic_atom": false,
        "polar_proximity": false
      },
      {
        "ligand_residue": "A:MTX188",
        "ligand_atom": "C7",
        "ligand_site": {
          "segi": "",
          "chain": "A",
          "resi": "188",
          "resn": "MTX",
          "name": "C7",
          "alt": "",
          "element": "C",
          "index": 1572
        },
        "protein_residue": "A:LEU22",
        "protein_atom": "CD2",
        "protein_site": {
          "segi": "",
          "chain": "A",
          "resi": "22",
          "resn": "LEU",
          "name": "CD2",
          "alt": "",
          "element": "C",
          "index": 150
        },
        "ligand_index": 1572,
        "protein_index": 150,
        "distance_A": 4.213308558303149,
        "residue_class": "hydrophobic",
        "protein_ring_atom": false,
        "ligand_aromatic_atom": true,
        "polar_proximity": false
      },
      {
        "ligand_residue": "A:MTX188",
        "ligand_atom": "C4",
        "ligand_site": {
          "segi": "",
          "chain": "A",
          "resi": "188",
          "resn": "MTX",
          "name": "C4",
          "alt": "",
          "element": "C",
          "index": 1568
        },
        "protein_residue": "A:TYR121",
        "protein_atom": "OH",
        "protein_site": {
          "segi": "",
          "chain": "A",
          "resi": "121",
          "resn": "TYR",
          "name": "OH",
          "alt": "",
          "element": "O",
          "index": 953
        },
        "ligand_index": 1568,
        "protein_index": 953,
        "distance_A": 4.228961781725316,
        "residue_class": "aromatic",
        "protein_ring_atom": false,
        "ligand_aromatic_atom": true,
        "polar_proximity": false
      },
      {
        "ligand_residue": "A:MTX188",
        "ligand_atom": "OE2",
        "ligand_site": {
          "segi": "",
          "chain": "A",
          "resi": "188",
          "resn": "MTX",
          "name": "OE2",
          "alt": "",
          "element": "O",
          "index": 1561
        },
        "protein_residue": "A:ARG32",
        "protein_atom": "N",
        "protein_site": {
          "segi": "",
          "chain": "A",
          "resi": "32",
          "resn": "ARG",
          "name": "N",
          "alt": "",
          "element": "N",
          "index": 233
        },
        "ligand_index": 1561,
        "protein_index": 233,
        "distance_A": 4.229513784512271,
        "residue_class": "polar",
        "protein_ring_atom": false,
        "ligand_aromatic_atom": false,
        "polar_proximity": false
      },
      {
        "ligand_residue": "A:MTX188",
        "ligand_atom": "O1",
        "ligand_site": {
          "segi": "",
          "chain": "A",
          "resi": "188",
          "resn": "MTX",
          "name": "O1",
          "alt": "",
          "element": "O",
          "index": 1564
        },
        "protein_residue": "A:GLN35",
        "protein_atom": "CB",
        "protein_site": {
          "segi": "",
          "chain": "A",
          "resi": "35",
          "resn": "GLN",
          "name": "CB",
          "alt": "",
          "element": "C",
          "index": 271
        },
        "ligand_index": 1564,
        "protein_index": 271,
        "distance_A": 4.232055291209973,
        "residue_class": "polar",
        "protein_ring_atom": false,
        "ligand_aromatic_atom": false,
        "polar_proximity": false
      },
      {
        "ligand_residue": "A:MTX188",
        "ligand_atom": "N5",
        "ligand_site": {
          "segi": "",
          "chain": "A",
          "resi": "188",
          "resn": "MTX",
          "name": "N5",
          "alt": "",
          "element": "N",
          "index": 1570
        },
        "protein_residue": "A:VAL115",
        "protein_atom": "O",
        "protein_site": {
          "segi": "",
          "chain": "A",
          "resi": "115",
          "resn": "VAL",
          "name": "O",
          "alt": "",
          "element": "O",
          "index": 911
        },
        "ligand_index": 1570,
        "protein_index": 911,
        "distance_A": 4.238087970491019,
        "residue_class": "hydrophobic",
        "protein_ring_atom": false,
        "ligand_aromatic_atom": true,
        "polar_proximity": false
      },
      {
        "ligand_residue": "A:MTX188",
        "ligand_atom": "N",
        "ligand_site": {
          "segi": "",
          "chain": "A",
          "resi": "188",
          "resn": "MTX",
          "name": "N",
          "alt": "",
          "element": "N",
          "index": 1551
        },
        "protein_residue": "A:PHE34",
        "protein_atom": "CE2",
        "protein_site": {
          "segi": "",
          "chain": "A",
          "resi": "34",
          "resn": "PHE",
          "name": "CE2",
          "alt": "",
          "element": "C",
          "index": 265
        },
        "ligand_index": 1551,
        "protein_index": 265,
        "distance_A": 4.238776151021954,
        "residue_class": "aromatic",
        "protein_ring_atom": true,
        "ligand_aromatic_atom": false,
        "polar_proximity": false
      },
      {
        "ligand_residue": "A:MTX188",
        "ligand_atom": "C12",
        "ligand_site": {
          "segi": "",
          "chain": "A",
          "resi": "188",
          "resn": "MTX",
          "name": "C12",
          "alt": "",
          "element": "C",
          "index": 1578
        },
        "protein_residue": "A:PHE34",
        "protein_atom": "CZ",
        "protein_site": {
          "segi": "",
          "chain": "A",
          "resi": "34",
          "resn": "PHE",
          "name": "CZ",
          "alt": "",
          "element": "C",
          "index": 266
        },
        "ligand_index": 1578,
        "protein_index": 266,
        "distance_A": 4.248839300135595,
        "residue_class": "aromatic",
        "protein_ring_atom": true,
        "ligand_aromatic_atom": true,
        "polar_proximity": false
      },
      {
        "ligand_residue": "A:MTX188",
        "ligand_atom": "C9",
        "ligand_site": {
          "segi": "",
          "chain": "A",
          "resi": "188",
          "resn": "MTX",
          "name": "C9",
          "alt": "",
          "element": "C",
          "index": 1575
        },
        "protein_residue": "A:THR56",
        "protein_atom": "CG2",
        "protein_site": {
          "segi": "",
          "chain": "A",
          "resi": "56",
          "resn": "THR",
          "name": "CG2",
          "alt": "",
          "element": "C",
          "index": 432
        },
        "ligand_index": 1575,
        "protein_index": 432,
        "distance_A": 4.2611074576155294,
        "residue_class": "polar",
        "protein_ring_atom": false,
        "ligand_aromatic_atom": false,
        "polar_proximity": false
      },
      {
        "ligand_residue": "A:MTX188",
        "ligand_atom": "C13",
        "ligand_site": {
          "segi": "",
          "chain": "A",
          "resi": "188",
          "resn": "MTX",
          "name": "C13",
          "alt": "",
          "element": "C",
          "index": 1579
        },
        "protein_residue": "A:ILE60",
        "protein_atom": "CG1",
        "protein_site": {
          "segi": "",
          "chain": "A",
          "resi": "60",
          "resn": "ILE",
          "name": "CG1",
          "alt": "",
          "element": "C",
          "index": 470
        },
        "ligand_index": 1579,
        "protein_index": 470,
        "distance_A": 4.267205401333452,
        "residue_class": "hydrophobic",
        "protein_ring_atom": false,
        "ligand_aromatic_atom": true,
        "polar_proximity": false
      },
      {
        "ligand_residue": "A:MTX188",
        "ligand_atom": "C2",
        "ligand_site": {
          "segi": "",
          "chain": "A",
          "resi": "188",
          "resn": "MTX",
          "name": "C2",
          "alt": "",
          "element": "C",
          "index": 1565
        },
        "protein_residue": "A:PHE34",
        "protein_atom": "CB",
        "protein_site": {
          "segi": "",
          "chain": "A",
          "resi": "34",
          "resn": "PHE",
          "name": "CB",
          "alt": "",
          "element": "C",
          "index": 260
        },
        "ligand_index": 1565,
        "protein_index": 260,
        "distance_A": 4.270740091815417,
        "residue_class": "aromatic",
        "protein_ring_atom": false,
        "ligand_aromatic_atom": true,
        "polar_proximity": false
      },
      {
        "ligand_residue": "A:MTX188",
        "ligand_atom": "C11",
        "ligand_site": {
          "segi": "",
          "chain": "A",
          "resi": "188",
          "resn": "MTX",
          "name": "C11",
          "alt": "",
          "element": "C",
          "index": 1577
        },
        "protein_residue": "A:LEU67",
        "protein_atom": "CD2",
        "protein_site": {
          "segi": "",
          "chain": "A",
          "resi": "67",
          "resn": "LEU",
          "name": "CD2",
          "alt": "",
          "element": "C",
          "index": 531
        },
        "ligand_index": 1577,
        "protein_index": 531,
        "distance_A": 4.274473389602739,
        "residue_class": "hydrophobic",
        "protein_ring_atom": false,
        "ligand_aromatic_atom": true,
        "polar_proximity": false
      },
      {
        "ligand_residue": "A:MTX188",
        "ligand_atom": "CT",
        "ligand_site": {
          "segi": "",
          "chain": "A",
          "resi": "188",
          "resn": "MTX",
          "name": "CT",
          "alt": "",
          "element": "C",
          "index": 1583
        },
        "protein_residue": "A:GLN35",
        "protein_atom": "CD",
        "protein_site": {
          "segi": "",
          "chain": "A",
          "resi": "35",
          "resn": "GLN",
          "name": "CD",
          "alt": "",
          "element": "C",
          "index": 273
        },
        "ligand_index": 1583,
        "protein_index": 273,
        "distance_A": 4.279350993691366,
        "residue_class": "polar",
        "protein_ring_atom": false,
        "ligand_aromatic_atom": false,
        "polar_proximity": false
      },
      {
        "ligand_residue": "A:MTX188",
        "ligand_atom": "C2",
        "ligand_site": {
          "segi": "",
          "chain": "A",
          "resi": "188",
          "resn": "MTX",
          "name": "C2",
          "alt": "",
          "element": "C",
          "index": 1565
        },
        "protein_residue": "A:ALA9",
        "protein_atom": "CA",
        "protein_site": {
          "segi": "",
          "chain": "A",
          "resi": "9",
          "resn": "ALA",
          "name": "CA",
          "alt": "",
          "element": "C",
          "index": 56
        },
        "ligand_index": 1565,
        "protein_index": 56,
        "distance_A": 4.287610379370994,
        "residue_class": "hydrophobic",
        "protein_ring_atom": false,
        "ligand_aromatic_atom": true,
        "polar_proximity": false
      },
      {
        "ligand_residue": "A:MTX188",
        "ligand_atom": "C",
        "ligand_site": {
          "segi": "",
          "chain": "A",
          "resi": "188",
          "resn": "MTX",
          "name": "C",
          "alt": "",
          "element": "C",
          "index": 1553
        },
        "protein_residue": "A:ASN64",
        "protein_atom": "CB",
        "protein_site": {
          "segi": "",
          "chain": "A",
          "resi": "64",
          "resn": "ASN",
          "name": "CB",
          "alt": "",
          "element": "C",
          "index": 502
        },
        "ligand_index": 1553,
        "protein_index": 502,
        "distance_A": 4.291832703649,
        "residue_class": "polar",
        "protein_ring_atom": false,
        "ligand_aromatic_atom": false,
        "polar_proximity": false
      },
      {
        "ligand_residue": "A:MTX188",
        "ligand_atom": "C4",
        "ligand_site": {
          "segi": "",
          "chain": "A",
          "resi": "188",
          "resn": "MTX",
          "name": "C4",
          "alt": "",
          "element": "C",
          "index": 1568
        },
        "protein_residue": "A:VAL115",
        "protein_atom": "O",
        "protein_site": {
          "segi": "",
          "chain": "A",
          "resi": "115",
          "resn": "VAL",
          "name": "O",
          "alt": "",
          "element": "O",
          "index": 911
        },
        "ligand_index": 1568,
        "protein_index": 911,
        "distance_A": 4.293189366314045,
        "residue_class": "hydrophobic",
        "protein_ring_atom": false,
        "ligand_aromatic_atom": true,
        "polar_proximity": false
      },
      {
        "ligand_residue": "A:MTX188",
        "ligand_atom": "C13",
        "ligand_site": {
          "segi": "",
          "chain": "A",
          "resi": "188",
          "resn": "MTX",
          "name": "C13",
          "alt": "",
          "element": "C",
          "index": 1579
        },
        "protein_residue": "A:PHE34",
        "protein_atom": "CZ",
        "protein_site": {
          "segi": "",
          "chain": "A",
          "resi": "34",
          "resn": "PHE",
          "name": "CZ",
          "alt": "",
          "element": "C",
          "index": 266
        },
        "ligand_index": 1579,
        "protein_index": 266,
        "distance_A": 4.2936786829259255,
        "residue_class": "aromatic",
        "protein_ring_atom": true,
        "ligand_aromatic_atom": true,
        "polar_proximity": false
      },
      {
        "ligand_residue": "A:MTX188",
        "ligand_atom": "NA2",
        "ligand_site": {
          "segi": "",
          "chain": "A",
          "resi": "188",
          "resn": "MTX",
          "name": "NA2",
          "alt": "",
          "element": "N",
          "index": 1555
        },
        "protein_residue": "A:ILE7",
        "protein_atom": "CD1",
        "protein_site": {
          "segi": "",
          "chain": "A",
          "resi": "7",
          "resn": "ILE",
          "name": "CD1",
          "alt": "",
          "element": "C",
          "index": 47
        },
        "ligand_index": 1555,
        "protein_index": 47,
        "distance_A": 4.2981601072155895,
        "residue_class": "hydrophobic",
        "protein_ring_atom": false,
        "ligand_aromatic_atom": false,
        "polar_proximity": false
      },
      {
        "ligand_residue": "A:MTX188",
        "ligand_atom": "O2",
        "ligand_site": {
          "segi": "",
          "chain": "A",
          "resi": "188",
          "resn": "MTX",
          "name": "O2",
          "alt": "",
          "element": "O",
          "index": 1566
        },
        "protein_residue": "A:LEU67",
        "protein_atom": "CB",
        "protein_site": {
          "segi": "",
          "chain": "A",
          "resi": "67",
          "resn": "LEU",
          "name": "CB",
          "alt": "",
          "element": "C",
          "index": 528
        },
        "ligand_index": 1566,
        "protein_index": 528,
        "distance_A": 4.304731104418013,
        "residue_class": "hydrophobic",
        "protein_ring_atom": false,
        "ligand_aromatic_atom": false,
        "polar_proximity": false
      },
      {
        "ligand_residue": "A:MTX188",
        "ligand_atom": "N3",
        "ligand_site": {
          "segi": "",
          "chain": "A",
          "resi": "188",
          "resn": "MTX",
          "name": "N3",
          "alt": "",
          "element": "N",
          "index": 1567
        },
        "protein_residue": "A:ILE7",
        "protein_atom": "CG2",
        "protein_site": {
          "segi": "",
          "chain": "A",
          "resi": "7",
          "resn": "ILE",
          "name": "CG2",
          "alt": "",
          "element": "C",
          "index": 46
        },
        "ligand_index": 1567,
        "protein_index": 46,
        "distance_A": 4.309898064150309,
        "residue_class": "hydrophobic",
        "protein_ring_atom": false,
        "ligand_aromatic_atom": true,
        "polar_proximity": false
      },
      {
        "ligand_residue": "A:MTX188",
        "ligand_atom": "N5",
        "ligand_site": {
          "segi": "",
          "chain": "A",
          "resi": "188",
          "resn": "MTX",
          "name": "N5",
          "alt": "",
          "element": "N",
          "index": 1570
        },
        "protein_residue": "A:PHE34",
        "protein_atom": "CD1",
        "protein_site": {
          "segi": "",
          "chain": "A",
          "resi": "34",
          "resn": "PHE",
          "name": "CD1",
          "alt": "",
          "element": "C",
          "index": 262
        },
        "ligand_index": 1570,
        "protein_index": 262,
        "distance_A": 4.31072262589399,
        "residue_class": "aromatic",
        "protein_ring_atom": true,
        "ligand_aromatic_atom": true,
        "polar_proximity": false
      },
      {
        "ligand_residue": "A:MTX188",
        "ligand_atom": "C8A",
        "ligand_site": {
          "segi": "",
          "chain": "A",
          "resi": "188",
          "resn": "MTX",
          "name": "C8A",
          "alt": "",
          "element": "C",
          "index": 1573
        },
        "protein_residue": "A:ALA9",
        "protein_atom": "CB",
        "protein_site": {
          "segi": "",
          "chain": "A",
          "resi": "9",
          "resn": "ALA",
          "name": "CB",
          "alt": "",
          "element": "C",
          "index": 59
        },
        "ligand_index": 1573,
        "protein_index": 59,
        "distance_A": 4.313399791680077,
        "residue_class": "hydrophobic",
        "protein_ring_atom": false,
        "ligand_aromatic_atom": true,
        "polar_proximity": false
      },
      {
        "ligand_residue": "A:MTX188",
        "ligand_atom": "C7",
        "ligand_site": {
          "segi": "",
          "chain": "A",
          "resi": "188",
          "resn": "MTX",
          "name": "C7",
          "alt": "",
          "element": "C",
          "index": 1572
        },
        "protein_residue": "A:PHE31",
        "protein_atom": "CD1",
        "protein_site": {
          "segi": "",
          "chain": "A",
          "resi": "31",
          "resn": "PHE",
          "name": "CD1",
          "alt": "",
          "element": "C",
          "index": 228
        },
        "ligand_index": 1572,
        "protein_index": 228,
        "distance_A": 4.3145960406711055,
        "residue_class": "aromatic",
        "protein_ring_atom": true,
        "ligand_aromatic_atom": true,
        "polar_proximity": false
      },
      {
        "ligand_residue": "A:MTX188",
        "ligand_atom": "CM",
        "ligand_site": {
          "segi": "",
          "chain": "A",
          "resi": "188",
          "resn": "MTX",
          "name": "CM",
          "alt": "",
          "element": "C",
          "index": 1562
        },
        "protein_residue": "A:LEU22",
        "protein_atom": "CD1",
        "protein_site": {
          "segi": "",
          "chain": "A",
          "resi": "22",
          "resn": "LEU",
          "name": "CD1",
          "alt": "",
          "element": "C",
          "index": 149
        },
        "ligand_index": 1562,
        "protein_index": 149,
        "distance_A": 4.317752547390791,
        "residue_class": "hydrophobic",
        "protein_ring_atom": false,
        "ligand_aromatic_atom": false,
        "polar_proximity": false
      },
      {
        "ligand_residue": "A:MTX188",
        "ligand_atom": "C16",
        "ligand_site": {
          "segi": "",
          "chain": "A",
          "resi": "188",
          "resn": "MTX",
          "name": "C16",
          "alt": "",
          "element": "C",
          "index": 1582
        },
        "protein_residue": "A:ILE60",
        "protein_atom": "CA",
        "protein_site": {
          "segi": "",
          "chain": "A",
          "resi": "60",
          "resn": "ILE",
          "name": "CA",
          "alt": "",
          "element": "C",
          "index": 466
        },
        "ligand_index": 1582,
        "protein_index": 466,
        "distance_A": 4.320261769889729,
        "residue_class": "hydrophobic",
        "protein_ring_atom": false,
        "ligand_aromatic_atom": true,
        "polar_proximity": false
      },
      {
        "ligand_residue": "A:MTX188",
        "ligand_atom": "C15",
        "ligand_site": {
          "segi": "",
          "chain": "A",
          "resi": "188",
          "resn": "MTX",
          "name": "C15",
          "alt": "",
          "element": "C",
          "index": 1581
        },
        "protein_residue": "A:ILE60",
        "protein_atom": "CG1",
        "protein_site": {
          "segi": "",
          "chain": "A",
          "resi": "60",
          "resn": "ILE",
          "name": "CG1",
          "alt": "",
          "element": "C",
          "index": 470
        },
        "ligand_index": 1581,
        "protein_index": 470,
        "distance_A": 4.328043933464383,
        "residue_class": "hydrophobic",
        "protein_ring_atom": false,
        "ligand_aromatic_atom": true,
        "polar_proximity": false
      },
      {
        "ligand_residue": "A:MTX188",
        "ligand_atom": "C7",
        "ligand_site": {
          "segi": "",
          "chain": "A",
          "resi": "188",
          "resn": "MTX",
          "name": "C7",
          "alt": "",
          "element": "C",
          "index": 1572
        },
        "protein_residue": "A:PHE31",
        "protein_atom": "CZ",
        "protein_site": {
          "segi": "",
          "chain": "A",
          "resi": "31",
          "resn": "PHE",
          "name": "CZ",
          "alt": "",
          "element": "C",
          "index": 232
        },
        "ligand_index": 1572,
        "protein_index": 232,
        "distance_A": 4.3398975049051005,
        "residue_class": "aromatic",
        "protein_ring_atom": true,
        "ligand_aromatic_atom": true,
        "polar_proximity": false
      },
      {
        "ligand_residue": "A:MTX188",
        "ligand_atom": "O",
        "ligand_site": {
          "segi": "",
          "chain": "A",
          "resi": "188",
          "resn": "MTX",
          "name": "O",
          "alt": "",
          "element": "O",
          "index": 1554
        },
        "protein_residue": "A:ASN64",
        "protein_atom": "OD1",
        "protein_site": {
          "segi": "",
          "chain": "A",
          "resi": "64",
          "resn": "ASN",
          "name": "OD1",
          "alt": "",
          "element": "O",
          "index": 505
        },
        "ligand_index": 1554,
        "protein_index": 505,
        "distance_A": 4.342448669451944,
        "residue_class": "polar",
        "protein_ring_atom": false,
        "ligand_aromatic_atom": false,
        "polar_proximity": false
      },
      {
        "ligand_residue": "A:MTX188",
        "ligand_atom": "C4",
        "ligand_site": {
          "segi": "",
          "chain": "A",
          "resi": "188",
          "resn": "MTX",
          "name": "C4",
          "alt": "",
          "element": "C",
          "index": 1568
        },
        "protein_residue": "A:VAL8",
        "protein_atom": "C",
        "protein_site": {
          "segi": "",
          "chain": "A",
          "resi": "8",
          "resn": "VAL",
          "name": "C",
          "alt": "",
          "element": "C",
          "index": 50
        },
        "ligand_index": 1568,
        "protein_index": 50,
        "distance_A": 4.3463703489048156,
        "residue_class": "hydrophobic",
        "protein_ring_atom": false,
        "ligand_aromatic_atom": true,
        "polar_proximity": false
      },
      {
        "ligand_residue": "A:MTX188",
        "ligand_atom": "N1",
        "ligand_site": {
          "segi": "",
          "chain": "A",
          "resi": "188",
          "resn": "MTX",
          "name": "N1",
          "alt": "",
          "element": "N",
          "index": 1563
        },
        "protein_residue": "A:PHE34",
        "protein_atom": "CG",
        "protein_site": {
          "segi": "",
          "chain": "A",
          "resi": "34",
          "resn": "PHE",
          "name": "CG",
          "alt": "",
          "element": "C",
          "index": 261
        },
        "ligand_index": 1563,
        "protein_index": 261,
        "distance_A": 4.364920954516721,
        "residue_class": "aromatic",
        "protein_ring_atom": true,
        "ligand_aromatic_atom": true,
        "polar_proximity": false
      },
      {
        "ligand_residue": "A:MTX188",
        "ligand_atom": "N",
        "ligand_site": {
          "segi": "",
          "chain": "A",
          "resi": "188",
          "resn": "MTX",
          "name": "N",
          "alt": "",
          "element": "N",
          "index": 1551
        },
        "protein_residue": "A:PHE34",
        "protein_atom": "CD2",
        "protein_site": {
          "segi": "",
          "chain": "A",
          "resi": "34",
          "resn": "PHE",
          "name": "CD2",
          "alt": "",
          "element": "C",
          "index": 263
        },
        "ligand_index": 1551,
        "protein_index": 263,
        "distance_A": 4.365901025105627,
        "residue_class": "aromatic",
        "protein_ring_atom": true,
        "ligand_aromatic_atom": false,
        "polar_proximity": false
      },
      {
        "ligand_residue": "A:MTX188",
        "ligand_atom": "C2",
        "ligand_site": {
          "segi": "",
          "chain": "A",
          "resi": "188",
          "resn": "MTX",
          "name": "C2",
          "alt": "",
          "element": "C",
          "index": 1565
        },
        "protein_residue": "A:GLU30",
        "protein_atom": "CD",
        "protein_site": {
          "segi": "",
          "chain": "A",
          "resi": "30",
          "resn": "GLU",
          "name": "CD",
          "alt": "",
          "element": "C",
          "index": 219
        },
        "ligand_index": 1565,
        "protein_index": 219,
        "distance_A": 4.372579220358963,
        "residue_class": "polar",
        "protein_ring_atom": false,
        "ligand_aromatic_atom": true,
        "polar_proximity": false
      },
      {
        "ligand_residue": "A:MTX188",
        "ligand_atom": "O2",
        "ligand_site": {
          "segi": "",
          "chain": "A",
          "resi": "188",
          "resn": "MTX",
          "name": "O2",
          "alt": "",
          "element": "O",
          "index": 1566
        },
        "protein_residue": "A:LEU67",
        "protein_atom": "CG",
        "protein_site": {
          "segi": "",
          "chain": "A",
          "resi": "67",
          "resn": "LEU",
          "name": "CG",
          "alt": "",
          "element": "C",
          "index": 529
        },
        "ligand_index": 1566,
        "protein_index": 529,
        "distance_A": 4.380588200760109,
        "residue_class": "hydrophobic",
        "protein_ring_atom": false,
        "ligand_aromatic_atom": false,
        "polar_proximity": false
      },
      {
        "ligand_residue": "A:MTX188",
        "ligand_atom": "C8A",
        "ligand_site": {
          "segi": "",
          "chain": "A",
          "resi": "188",
          "resn": "MTX",
          "name": "C8A",
          "alt": "",
          "element": "C",
          "index": 1573
        },
        "protein_residue": "A:PHE34",
        "protein_atom": "CG",
        "protein_site": {
          "segi": "",
          "chain": "A",
          "resi": "34",
          "resn": "PHE",
          "name": "CG",
          "alt": "",
          "element": "C",
          "index": 261
        },
        "ligand_index": 1573,
        "protein_index": 261,
        "distance_A": 4.385761884176825,
        "residue_class": "aromatic",
        "protein_ring_atom": true,
        "ligand_aromatic_atom": true,
        "polar_proximity": false
      },
      {
        "ligand_residue": "A:MTX188",
        "ligand_atom": "N10",
        "ligand_site": {
          "segi": "",
          "chain": "A",
          "resi": "188",
          "resn": "MTX",
          "name": "N10",
          "alt": "",
          "element": "N",
          "index": 1576
        },
        "protein_residue": "A:PHE31",
        "protein_atom": "CE1",
        "protein_site": {
          "segi": "",
          "chain": "A",
          "resi": "31",
          "resn": "PHE",
          "name": "CE1",
          "alt": "",
          "element": "C",
          "index": 230
        },
        "ligand_index": 1576,
        "protein_index": 230,
        "distance_A": 4.3978332631683,
        "residue_class": "aromatic",
        "protein_ring_atom": true,
        "ligand_aromatic_atom": false,
        "polar_proximity": false
      },
      {
        "ligand_residue": "A:MTX188",
        "ligand_atom": "C16",
        "ligand_site": {
          "segi": "",
          "chain": "A",
          "resi": "188",
          "resn": "MTX",
          "name": "C16",
          "alt": "",
          "element": "C",
          "index": 1582
        },
        "protein_residue": "A:ILE60",
        "protein_atom": "CB",
        "protein_site": {
          "segi": "",
          "chain": "A",
          "resi": "60",
          "resn": "ILE",
          "name": "CB",
          "alt": "",
          "element": "C",
          "index": 469
        },
        "ligand_index": 1582,
        "protein_index": 469,
        "distance_A": 4.400933909082947,
        "residue_class": "hydrophobic",
        "protein_ring_atom": false,
        "ligand_aromatic_atom": true,
        "polar_proximity": false
      },
      {
        "ligand_residue": "A:MTX188",
        "ligand_atom": "OE2",
        "ligand_site": {
          "segi": "",
          "chain": "A",
          "resi": "188",
          "resn": "MTX",
          "name": "OE2",
          "alt": "",
          "element": "O",
          "index": 1561
        },
        "protein_residue": "A:ARG32",
        "protein_atom": "CA",
        "protein_site": {
          "segi": "",
          "chain": "A",
          "resi": "32",
          "resn": "ARG",
          "name": "CA",
          "alt": "",
          "element": "C",
          "index": 234
        },
        "ligand_index": 1561,
        "protein_index": 234,
        "distance_A": 4.4018811427243,
        "residue_class": "polar",
        "protein_ring_atom": false,
        "ligand_aromatic_atom": false,
        "polar_proximity": false
      },
      {
        "ligand_residue": "A:MTX188",
        "ligand_atom": "C16",
        "ligand_site": {
          "segi": "",
          "chain": "A",
          "resi": "188",
          "resn": "MTX",
          "name": "C16",
          "alt": "",
          "element": "C",
          "index": 1582
        },
        "protein_residue": "A:PRO61",
        "protein_atom": "CG",
        "protein_site": {
          "segi": "",
          "chain": "A",
          "resi": "61",
          "resn": "PRO",
          "name": "CG",
          "alt": "",
          "element": "C",
          "index": 478
        },
        "ligand_index": 1582,
        "protein_index": 478,
        "distance_A": 4.405054782306076,
        "residue_class": "hydrophobic",
        "protein_ring_atom": false,
        "ligand_aromatic_atom": true,
        "polar_proximity": false
      },
      {
        "ligand_residue": "A:MTX188",
        "ligand_atom": "CA",
        "ligand_site": {
          "segi": "",
          "chain": "A",
          "resi": "188",
          "resn": "MTX",
          "name": "CA",
          "alt": "",
          "element": "C",
          "index": 1552
        },
        "protein_residue": "A:LEU67",
        "protein_atom": "CD2",
        "protein_site": {
          "segi": "",
          "chain": "A",
          "resi": "67",
          "resn": "LEU",
          "name": "CD2",
          "alt": "",
          "element": "C",
          "index": 531
        },
        "ligand_index": 1552,
        "protein_index": 531,
        "distance_A": 4.408654114090649,
        "residue_class": "hydrophobic",
        "protein_ring_atom": false,
        "ligand_aromatic_atom": false,
        "polar_proximity": false
      },
      {
        "ligand_residue": "A:MTX188",
        "ligand_atom": "C4",
        "ligand_site": {
          "segi": "",
          "chain": "A",
          "resi": "188",
          "resn": "MTX",
          "name": "C4",
          "alt": "",
          "element": "C",
          "index": 1568
        },
        "protein_residue": "A:ALA9",
        "protein_atom": "N",
        "protein_site": {
          "segi": "",
          "chain": "A",
          "resi": "9",
          "resn": "ALA",
          "name": "N",
          "alt": "",
          "element": "N",
          "index": 55
        },
        "ligand_index": 1568,
        "protein_index": 55,
        "distance_A": 4.411143324305891,
        "residue_class": "hydrophobic",
        "protein_ring_atom": false,
        "ligand_aromatic_atom": true,
        "polar_proximity": false
      },
      {
        "ligand_residue": "A:MTX188",
        "ligand_atom": "C12",
        "ligand_site": {
          "segi": "",
          "chain": "A",
          "resi": "188",
          "resn": "MTX",
          "name": "C12",
          "alt": "",
          "element": "C",
          "index": 1578
        },
        "protein_residue": "A:ILE60",
        "protein_atom": "CG1",
        "protein_site": {
          "segi": "",
          "chain": "A",
          "resi": "60",
          "resn": "ILE",
          "name": "CG1",
          "alt": "",
          "element": "C",
          "index": 470
        },
        "ligand_index": 1578,
        "protein_index": 470,
        "distance_A": 4.412087205837386,
        "residue_class": "hydrophobic",
        "protein_ring_atom": false,
        "ligand_aromatic_atom": true,
        "polar_proximity": false
      },
      {
        "ligand_residue": "A:MTX188",
        "ligand_atom": "C14",
        "ligand_site": {
          "segi": "",
          "chain": "A",
          "resi": "188",
          "resn": "MTX",
          "name": "C14",
          "alt": "",
          "element": "C",
          "index": 1580
        },
        "protein_residue": "A:PHE31",
        "protein_atom": "CZ",
        "protein_site": {
          "segi": "",
          "chain": "A",
          "resi": "31",
          "resn": "PHE",
          "name": "CZ",
          "alt": "",
          "element": "C",
          "index": 232
        },
        "ligand_index": 1580,
        "protein_index": 232,
        "distance_A": 4.413005058329432,
        "residue_class": "aromatic",
        "protein_ring_atom": true,
        "ligand_aromatic_atom": true,
        "polar_proximity": false
      },
      {
        "ligand_residue": "A:MTX188",
        "ligand_atom": "CG",
        "ligand_site": {
          "segi": "",
          "chain": "A",
          "resi": "188",
          "resn": "MTX",
          "name": "CG",
          "alt": "",
          "element": "C",
          "index": 1558
        },
        "protein_residue": "A:GLN35",
        "protein_atom": "OE1",
        "protein_site": {
          "segi": "",
          "chain": "A",
          "resi": "35",
          "resn": "GLN",
          "name": "OE1",
          "alt": "",
          "element": "O",
          "index": 275
        },
        "ligand_index": 1558,
        "protein_index": 275,
        "distance_A": 4.414038457894139,
        "residue_class": "polar",
        "protein_ring_atom": false,
        "ligand_aromatic_atom": false,
        "polar_proximity": false
      },
      {
        "ligand_residue": "A:MTX188",
        "ligand_atom": "N3",
        "ligand_site": {
          "segi": "",
          "chain": "A",
          "resi": "188",
          "resn": "MTX",
          "name": "N3",
          "alt": "",
          "element": "N",
          "index": 1567
        },
        "protein_residue": "A:ILE7",
        "protein_atom": "CA",
        "protein_site": {
          "segi": "",
          "chain": "A",
          "resi": "7",
          "resn": "ILE",
          "name": "CA",
          "alt": "",
          "element": "C",
          "index": 41
        },
        "ligand_index": 1567,
        "protein_index": 41,
        "distance_A": 4.415430939142201,
        "residue_class": "hydrophobic",
        "protein_ring_atom": false,
        "ligand_aromatic_atom": true,
        "polar_proximity": false
      },
      {
        "ligand_residue": "A:MTX188",
        "ligand_atom": "CG",
        "ligand_site": {
          "segi": "",
          "chain": "A",
          "resi": "188",
          "resn": "MTX",
          "name": "CG",
          "alt": "",
          "element": "C",
          "index": 1558
        },
        "protein_residue": "A:ASN64",
        "protein_atom": "ND2",
        "protein_site": {
          "segi": "",
          "chain": "A",
          "resi": "64",
          "resn": "ASN",
          "name": "ND2",
          "alt": "",
          "element": "N",
          "index": 504
        },
        "ligand_index": 1558,
        "protein_index": 504,
        "distance_A": 4.41689145874606,
        "residue_class": "polar",
        "protein_ring_atom": false,
        "ligand_aromatic_atom": false,
        "polar_proximity": false
      },
      {
        "ligand_residue": "A:MTX188",
        "ligand_atom": "C",
        "ligand_site": {
          "segi": "",
          "chain": "A",
          "resi": "188",
          "resn": "MTX",
          "name": "C",
          "alt": "",
          "element": "C",
          "index": 1553
        },
        "protein_residue": "A:ASN64",
        "protein_atom": "CG",
        "protein_site": {
          "segi": "",
          "chain": "A",
          "resi": "64",
          "resn": "ASN",
          "name": "CG",
          "alt": "",
          "element": "C",
          "index": 503
        },
        "ligand_index": 1553,
        "protein_index": 503,
        "distance_A": 4.416942396508161,
        "residue_class": "polar",
        "protein_ring_atom": false,
        "ligand_aromatic_atom": false,
        "polar_proximity": false
      },
      {
        "ligand_residue": "A:MTX188",
        "ligand_atom": "OE2",
        "ligand_site": {
          "segi": "",
          "chain": "A",
          "resi": "188",
          "resn": "MTX",
          "name": "OE2",
          "alt": "",
          "element": "O",
          "index": 1561
        },
        "protein_residue": "A:GLN35",
        "protein_atom": "OE1",
        "protein_site": {
          "segi": "",
          "chain": "A",
          "resi": "35",
          "resn": "GLN",
          "name": "OE1",
          "alt": "",
          "element": "O",
          "index": 275
        },
        "ligand_index": 1561,
        "protein_index": 275,
        "distance_A": 4.425429881742583,
        "residue_class": "polar",
        "protein_ring_atom": false,
        "ligand_aromatic_atom": false,
        "polar_proximity": false
      },
      {
        "ligand_residue": "A:MTX188",
        "ligand_atom": "N3",
        "ligand_site": {
          "segi": "",
          "chain": "A",
          "resi": "188",
          "resn": "MTX",
          "name": "N3",
          "alt": "",
          "element": "N",
          "index": 1567
        },
        "protein_residue": "A:ILE7",
        "protein_atom": "CB",
        "protein_site": {
          "segi": "",
          "chain": "A",
          "resi": "7",
          "resn": "ILE",
          "name": "CB",
          "alt": "",
          "element": "C",
          "index": 44
        },
        "ligand_index": 1567,
        "protein_index": 44,
        "distance_A": 4.42905297919952,
        "residue_class": "hydrophobic",
        "protein_ring_atom": false,
        "ligand_aromatic_atom": true,
        "polar_proximity": false
      },
      {
        "ligand_residue": "A:MTX188",
        "ligand_atom": "C2",
        "ligand_site": {
          "segi": "",
          "chain": "A",
          "resi": "188",
          "resn": "MTX",
          "name": "C2",
          "alt": "",
          "element": "C",
          "index": 1565
        },
        "protein_residue": "A:PHE34",
        "protein_atom": "CG",
        "protein_site": {
          "segi": "",
          "chain": "A",
          "resi": "34",
          "resn": "PHE",
          "name": "CG",
          "alt": "",
          "element": "C",
          "index": 261
        },
        "ligand_index": 1565,
        "protein_index": 261,
        "distance_A": 4.430071955693681,
        "residue_class": "aromatic",
        "protein_ring_atom": true,
        "ligand_aromatic_atom": true,
        "polar_proximity": false
      },
      {
        "ligand_residue": "A:MTX188",
        "ligand_atom": "OE2",
        "ligand_site": {
          "segi": "",
          "chain": "A",
          "resi": "188",
          "resn": "MTX",
          "name": "OE2",
          "alt": "",
          "element": "O",
          "index": 1561
        },
        "protein_residue": "A:GLN35",
        "protein_atom": "CD",
        "protein_site": {
          "segi": "",
          "chain": "A",
          "resi": "35",
          "resn": "GLN",
          "name": "CD",
          "alt": "",
          "element": "C",
          "index": 273
        },
        "ligand_index": 1561,
        "protein_index": 273,
        "distance_A": 4.434444206604023,
        "residue_class": "polar",
        "protein_ring_atom": false,
        "ligand_aromatic_atom": false,
        "polar_proximity": false
      },
      {
        "ligand_residue": "A:MTX188",
        "ligand_atom": "C7",
        "ligand_site": {
          "segi": "",
          "chain": "A",
          "resi": "188",
          "resn": "MTX",
          "name": "C7",
          "alt": "",
          "element": "C",
          "index": 1572
        },
        "protein_residue": "A:LEU22",
        "protein_atom": "CG",
        "protein_site": {
          "segi": "",
          "chain": "A",
          "resi": "22",
          "resn": "LEU",
          "name": "CG",
          "alt": "",
          "element": "C",
          "index": 148
        },
        "ligand_index": 1572,
        "protein_index": 148,
        "distance_A": 4.435548744504083,
        "residue_class": "hydrophobic",
        "protein_ring_atom": false,
        "ligand_aromatic_atom": true,
        "polar_proximity": false
      },
      {
        "ligand_residue": "A:MTX188",
        "ligand_atom": "O",
        "ligand_site": {
          "segi": "",
          "chain": "A",
          "resi": "188",
          "resn": "MTX",
          "name": "O",
          "alt": "",
          "element": "O",
          "index": 1554
        },
        "protein_residue": "A:PRO61",
        "protein_atom": "CG",
        "protein_site": {
          "segi": "",
          "chain": "A",
          "resi": "61",
          "resn": "PRO",
          "name": "CG",
          "alt": "",
          "element": "C",
          "index": 478
        },
        "ligand_index": 1554,
        "protein_index": 478,
        "distance_A": 4.436835243267594,
        "residue_class": "hydrophobic",
        "protein_ring_atom": false,
        "ligand_aromatic_atom": false,
        "polar_proximity": false
      },
      {
        "ligand_residue": "A:MTX188",
        "ligand_atom": "NA2",
        "ligand_site": {
          "segi": "",
          "chain": "A",
          "resi": "188",
          "resn": "MTX",
          "name": "NA2",
          "alt": "",
          "element": "N",
          "index": 1555
        },
        "protein_residue": "A:THR136",
        "protein_atom": "CB",
        "protein_site": {
          "segi": "",
          "chain": "A",
          "resi": "136",
          "resn": "THR",
          "name": "CB",
          "alt": "",
          "element": "C",
          "index": 1071
        },
        "ligand_index": 1555,
        "protein_index": 1071,
        "distance_A": 4.446092235595186,
        "residue_class": "polar",
        "protein_ring_atom": false,
        "ligand_aromatic_atom": false,
        "polar_proximity": false
      },
      {
        "ligand_residue": "A:MTX188",
        "ligand_atom": "O",
        "ligand_site": {
          "segi": "",
          "chain": "A",
          "resi": "188",
          "resn": "MTX",
          "name": "O",
          "alt": "",
          "element": "O",
          "index": 1554
        },
        "protein_residue": "A:LEU67",
        "protein_atom": "CD2",
        "protein_site": {
          "segi": "",
          "chain": "A",
          "resi": "67",
          "resn": "LEU",
          "name": "CD2",
          "alt": "",
          "element": "C",
          "index": 531
        },
        "ligand_index": 1554,
        "protein_index": 531,
        "distance_A": 4.450153076276554,
        "residue_class": "hydrophobic",
        "protein_ring_atom": false,
        "ligand_aromatic_atom": false,
        "polar_proximity": false
      },
      {
        "ligand_residue": "A:MTX188",
        "ligand_atom": "O2",
        "ligand_site": {
          "segi": "",
          "chain": "A",
          "resi": "188",
          "resn": "MTX",
          "name": "O2",
          "alt": "",
          "element": "O",
          "index": 1566
        },
        "protein_residue": "A:ARG70",
        "protein_atom": "NE",
        "protein_site": {
          "segi": "",
          "chain": "A",
          "resi": "70",
          "resn": "ARG",
          "name": "NE",
          "alt": "",
          "element": "N",
          "index": 552
        },
        "ligand_index": 1566,
        "protein_index": 552,
        "distance_A": 4.453813374750963,
        "residue_class": "polar",
        "protein_ring_atom": false,
        "ligand_aromatic_atom": false,
        "polar_proximity": false
      },
      {
        "ligand_residue": "A:MTX188",
        "ligand_atom": "C15",
        "ligand_site": {
          "segi": "",
          "chain": "A",
          "resi": "188",
          "resn": "MTX",
          "name": "C15",
          "alt": "",
          "element": "C",
          "index": 1581
        },
        "protein_residue": "A:SER59",
        "protein_atom": "O",
        "protein_site": {
          "segi": "",
          "chain": "A",
          "resi": "59",
          "resn": "SER",
          "name": "O",
          "alt": "",
          "element": "O",
          "index": 462
        },
        "ligand_index": 1581,
        "protein_index": 462,
        "distance_A": 4.454816450618355,
        "residue_class": "polar",
        "protein_ring_atom": false,
        "ligand_aromatic_atom": true,
        "polar_proximity": false
      },
      {
        "ligand_residue": "A:MTX188",
        "ligand_atom": "C13",
        "ligand_site": {
          "segi": "",
          "chain": "A",
          "resi": "188",
          "resn": "MTX",
          "name": "C13",
          "alt": "",
          "element": "C",
          "index": 1579
        },
        "protein_residue": "A:PHE31",
        "protein_atom": "CD1",
        "protein_site": {
          "segi": "",
          "chain": "A",
          "resi": "31",
          "resn": "PHE",
          "name": "CD1",
          "alt": "",
          "element": "C",
          "index": 228
        },
        "ligand_index": 1579,
        "protein_index": 228,
        "distance_A": 4.456066418497823,
        "residue_class": "aromatic",
        "protein_ring_atom": true,
        "ligand_aromatic_atom": true,
        "polar_proximity": false
      },
      {
        "ligand_residue": "A:MTX188",
        "ligand_atom": "N10",
        "ligand_site": {
          "segi": "",
          "chain": "A",
          "resi": "188",
          "resn": "MTX",
          "name": "N10",
          "alt": "",
          "element": "N",
          "index": 1576
        },
        "protein_residue": "A:LEU22",
        "protein_atom": "CD1",
        "protein_site": {
          "segi": "",
          "chain": "A",
          "resi": "22",
          "resn": "LEU",
          "name": "CD1",
          "alt": "",
          "element": "C",
          "index": 149
        },
        "ligand_index": 1576,
        "protein_index": 149,
        "distance_A": 4.456267197734365,
        "residue_class": "hydrophobic",
        "protein_ring_atom": false,
        "ligand_aromatic_atom": false,
        "polar_proximity": false
      },
      {
        "ligand_residue": "A:MTX188",
        "ligand_atom": "C4A",
        "ligand_site": {
          "segi": "",
          "chain": "A",
          "resi": "188",
          "resn": "MTX",
          "name": "C4A",
          "alt": "",
          "element": "C",
          "index": 1569
        },
        "protein_residue": "A:PHE34",
        "protein_atom": "CG",
        "protein_site": {
          "segi": "",
          "chain": "A",
          "resi": "34",
          "resn": "PHE",
          "name": "CG",
          "alt": "",
          "element": "C",
          "index": 261
        },
        "ligand_index": 1569,
        "protein_index": 261,
        "distance_A": 4.457941654552678,
        "residue_class": "aromatic",
        "protein_ring_atom": true,
        "ligand_aromatic_atom": true,
        "polar_proximity": false
      },
      {
        "ligand_residue": "A:MTX188",
        "ligand_atom": "N8",
        "ligand_site": {
          "segi": "",
          "chain": "A",
          "resi": "188",
          "resn": "MTX",
          "name": "N8",
          "alt": "",
          "element": "N",
          "index": 1574
        },
        "protein_residue": "A:LEU22",
        "protein_atom": "CD2",
        "protein_site": {
          "segi": "",
          "chain": "A",
          "resi": "22",
          "resn": "LEU",
          "name": "CD2",
          "alt": "",
          "element": "C",
          "index": 150
        },
        "ligand_index": 1574,
        "protein_index": 150,
        "distance_A": 4.458941673681676,
        "residue_class": "hydrophobic",
        "protein_ring_atom": false,
        "ligand_aromatic_atom": true,
        "polar_proximity": false
      },
      {
        "ligand_residue": "A:MTX188",
        "ligand_atom": "CD",
        "ligand_site": {
          "segi": "",
          "chain": "A",
          "resi": "188",
          "resn": "MTX",
          "name": "CD",
          "alt": "",
          "element": "C",
          "index": 1559
        },
        "protein_residue": "A:PHE31",
        "protein_atom": "CG",
        "protein_site": {
          "segi": "",
          "chain": "A",
          "resi": "31",
          "resn": "PHE",
          "name": "CG",
          "alt": "",
          "element": "C",
          "index": 227
        },
        "ligand_index": 1559,
        "protein_index": 227,
        "distance_A": 4.459101433221597,
        "residue_class": "aromatic",
        "protein_ring_atom": true,
        "ligand_aromatic_atom": false,
        "polar_proximity": false
      },
      {
        "ligand_residue": "A:MTX188",
        "ligand_atom": "O2",
        "ligand_site": {
          "segi": "",
          "chain": "A",
          "resi": "188",
          "resn": "MTX",
          "name": "O2",
          "alt": "",
          "element": "O",
          "index": 1566
        },
        "protein_residue": "A:LEU67",
        "protein_atom": "CD1",
        "protein_site": {
          "segi": "",
          "chain": "A",
          "resi": "67",
          "resn": "LEU",
          "name": "CD1",
          "alt": "",
          "element": "C",
          "index": 530
        },
        "ligand_index": 1566,
        "protein_index": 530,
        "distance_A": 4.460280880280646,
        "residue_class": "hydrophobic",
        "protein_ring_atom": false,
        "ligand_aromatic_atom": false,
        "polar_proximity": false
      },
      {
        "ligand_residue": "A:MTX188",
        "ligand_atom": "NA4",
        "ligand_site": {
          "segi": "",
          "chain": "A",
          "resi": "188",
          "resn": "MTX",
          "name": "NA4",
          "alt": "",
          "element": "N",
          "index": 1556
        },
        "protein_residue": "A:ILE7",
        "protein_atom": "CA",
        "protein_site": {
          "segi": "",
          "chain": "A",
          "resi": "7",
          "resn": "ILE",
          "name": "CA",
          "alt": "",
          "element": "C",
          "index": 41
        },
        "ligand_index": 1556,
        "protein_index": 41,
        "distance_A": 4.4748886751793036,
        "residue_class": "hydrophobic",
        "protein_ring_atom": false,
        "ligand_aromatic_atom": false,
        "polar_proximity": false
      },
      {
        "ligand_residue": "A:MTX188",
        "ligand_atom": "C15",
        "ligand_site": {
          "segi": "",
          "chain": "A",
          "resi": "188",
          "resn": "MTX",
          "name": "C15",
          "alt": "",
          "element": "C",
          "index": 1581
        },
        "protein_residue": "A:PHE31",
        "protein_atom": "CD1",
        "protein_site": {
          "segi": "",
          "chain": "A",
          "resi": "31",
          "resn": "PHE",
          "name": "CD1",
          "alt": "",
          "element": "C",
          "index": 228
        },
        "ligand_index": 1581,
        "protein_index": 228,
        "distance_A": 4.4772537576646245,
        "residue_class": "aromatic",
        "protein_ring_atom": true,
        "ligand_aromatic_atom": true,
        "polar_proximity": false
      },
      {
        "ligand_residue": "A:MTX188",
        "ligand_atom": "C16",
        "ligand_site": {
          "segi": "",
          "chain": "A",
          "resi": "188",
          "resn": "MTX",
          "name": "C16",
          "alt": "",
          "element": "C",
          "index": 1582
        },
        "protein_residue": "A:ILE60",
        "protein_atom": "CG1",
        "protein_site": {
          "segi": "",
          "chain": "A",
          "resi": "60",
          "resn": "ILE",
          "name": "CG1",
          "alt": "",
          "element": "C",
          "index": 470
        },
        "ligand_index": 1582,
        "protein_index": 470,
        "distance_A": 4.480885289845004,
        "residue_class": "hydrophobic",
        "protein_ring_atom": false,
        "ligand_aromatic_atom": true,
        "polar_proximity": false
      },
      {
        "ligand_residue": "A:MTX188",
        "ligand_atom": "CB",
        "ligand_site": {
          "segi": "",
          "chain": "A",
          "resi": "188",
          "resn": "MTX",
          "name": "CB",
          "alt": "",
          "element": "C",
          "index": 1557
        },
        "protein_residue": "A:PHE31",
        "protein_atom": "CB",
        "protein_site": {
          "segi": "",
          "chain": "A",
          "resi": "31",
          "resn": "PHE",
          "name": "CB",
          "alt": "",
          "element": "C",
          "index": 226
        },
        "ligand_index": 1557,
        "protein_index": 226,
        "distance_A": 4.481544668189024,
        "residue_class": "aromatic",
        "protein_ring_atom": false,
        "ligand_aromatic_atom": false,
        "polar_proximity": false
      },
      {
        "ligand_residue": "A:MTX188",
        "ligand_atom": "C2",
        "ligand_site": {
          "segi": "",
          "chain": "A",
          "resi": "188",
          "resn": "MTX",
          "name": "C2",
          "alt": "",
          "element": "C",
          "index": 1565
        },
        "protein_residue": "A:ILE7",
        "protein_atom": "CG1",
        "protein_site": {
          "segi": "",
          "chain": "A",
          "resi": "7",
          "resn": "ILE",
          "name": "CG1",
          "alt": "",
          "element": "C",
          "index": 45
        },
        "ligand_index": 1565,
        "protein_index": 45,
        "distance_A": 4.4909268931094335,
        "residue_class": "hydrophobic",
        "protein_ring_atom": false,
        "ligand_aromatic_atom": true,
        "polar_proximity": false
      },
      {
        "ligand_residue": "A:MTX188",
        "ligand_atom": "NA2",
        "ligand_site": {
          "segi": "",
          "chain": "A",
          "resi": "188",
          "resn": "MTX",
          "name": "NA2",
          "alt": "",
          "element": "N",
          "index": 1555
        },
        "protein_residue": "A:PHE34",
        "protein_atom": "CB",
        "protein_site": {
          "segi": "",
          "chain": "A",
          "resi": "34",
          "resn": "PHE",
          "name": "CB",
          "alt": "",
          "element": "C",
          "index": 260
        },
        "ligand_index": 1555,
        "protein_index": 260,
        "distance_A": 4.497033323819898,
        "residue_class": "aromatic",
        "protein_ring_atom": false,
        "ligand_aromatic_atom": false,
        "polar_proximity": false
      },
      {
        "ligand_residue": "A:MTX188",
        "ligand_atom": "C15",
        "ligand_site": {
          "segi": "",
          "chain": "A",
          "resi": "188",
          "resn": "MTX",
          "name": "C15",
          "alt": "",
          "element": "C",
          "index": 1581
        },
        "protein_residue": "A:ILE60",
        "protein_atom": "CB",
        "protein_site": {
          "segi": "",
          "chain": "A",
          "resi": "60",
          "resn": "ILE",
          "name": "CB",
          "alt": "",
          "element": "C",
          "index": 469
        },
        "ligand_index": 1581,
        "protein_index": 469,
        "distance_A": 4.4996741528561035,
        "residue_class": "hydrophobic",
        "protein_ring_atom": false,
        "ligand_aromatic_atom": true,
        "polar_proximity": false
      }
    ],
    "ligand_rings": [
      {
        "label": "A:MTX188 ring 1",
        "source": "RDKit aromatic feature on matched CCD",
        "node": [
          "ligand",
          "",
          "A",
          "188",
          "MTX"
        ],
        "residue": "A:MTX188",
        "atom_names": [
          "N1",
          "C2",
          "N3",
          "C4",
          "C4A",
          "C8A"
        ],
        "indices": [
          1563,
          1565,
          1567,
          1568,
          1569,
          1573
        ],
        "atoms": [
          {
            "segi": "",
            "chain": "A",
            "resi": "188",
            "resn": "MTX",
            "name": "N1",
            "alt": "",
            "element": "N",
            "index": 1563
          },
          {
            "segi": "",
            "chain": "A",
            "resi": "188",
            "resn": "MTX",
            "name": "C2",
            "alt": "",
            "element": "C",
            "index": 1565
          },
          {
            "segi": "",
            "chain": "A",
            "resi": "188",
            "resn": "MTX",
            "name": "N3",
            "alt": "",
            "element": "N",
            "index": 1567
          },
          {
            "segi": "",
            "chain": "A",
            "resi": "188",
            "resn": "MTX",
            "name": "C4",
            "alt": "",
            "element": "C",
            "index": 1568
          },
          {
            "segi": "",
            "chain": "A",
            "resi": "188",
            "resn": "MTX",
            "name": "C4A",
            "alt": "",
            "element": "C",
            "index": 1569
          },
          {
            "segi": "",
            "chain": "A",
            "resi": "188",
            "resn": "MTX",
            "name": "C8A",
            "alt": "",
            "element": "C",
            "index": 1573
          }
        ],
        "center": [
          27.87683327992757,
          12.88183339436849,
          -3.2350000937779746
        ],
        "normal": [
          -0.16661034823507578,
          0.9844698590498618,
          -0.05531806651837792
        ]
      },
      {
        "label": "A:MTX188 ring 2",
        "source": "RDKit aromatic feature on matched CCD",
        "node": [
          "ligand",
          "",
          "A",
          "188",
          "MTX"
        ],
        "residue": "A:MTX188",
        "atom_names": [
          "C4A",
          "N5",
          "C6",
          "C7",
          "N8",
          "C8A"
        ],
        "indices": [
          1569,
          1570,
          1571,
          1572,
          1574,
          1573
        ],
        "atoms": [
          {
            "segi": "",
            "chain": "A",
            "resi": "188",
            "resn": "MTX",
            "name": "C4A",
            "alt": "",
            "element": "C",
            "index": 1569
          },
          {
            "segi": "",
            "chain": "A",
            "resi": "188",
            "resn": "MTX",
            "name": "N5",
            "alt": "",
            "element": "N",
            "index": 1570
          },
          {
            "segi": "",
            "chain": "A",
            "resi": "188",
            "resn": "MTX",
            "name": "C6",
            "alt": "",
            "element": "C",
            "index": 1571
          },
          {
            "segi": "",
            "chain": "A",
            "resi": "188",
            "resn": "MTX",
            "name": "C7",
            "alt": "",
            "element": "C",
            "index": 1572
          },
          {
            "segi": "",
            "chain": "A",
            "resi": "188",
            "resn": "MTX",
            "name": "N8",
            "alt": "",
            "element": "N",
            "index": 1574
          },
          {
            "segi": "",
            "chain": "A",
            "resi": "188",
            "resn": "MTX",
            "name": "C8A",
            "alt": "",
            "element": "C",
            "index": 1573
          }
        ],
        "center": [
          29.637666702270508,
          13.277166684468588,
          -1.727666661143303
        ],
        "normal": [
          -0.1602813841339783,
          0.9841433439408291,
          -0.07597207695633248
        ]
      },
      {
        "label": "A:MTX188 ring 3",
        "source": "RDKit aromatic feature on matched CCD",
        "node": [
          "ligand",
          "",
          "A",
          "188",
          "MTX"
        ],
        "residue": "A:MTX188",
        "atom_names": [
          "C11",
          "C12",
          "C13",
          "C14",
          "C15",
          "C16"
        ],
        "indices": [
          1577,
          1578,
          1579,
          1580,
          1581,
          1582
        ],
        "atoms": [
          {
            "segi": "",
            "chain": "A",
            "resi": "188",
            "resn": "MTX",
            "name": "C11",
            "alt": "",
            "element": "C",
            "index": 1577
          },
          {
            "segi": "",
            "chain": "A",
            "resi": "188",
            "resn": "MTX",
            "name": "C12",
            "alt": "",
            "element": "C",
            "index": 1578
          },
          {
            "segi": "",
            "chain": "A",
            "resi": "188",
            "resn": "MTX",
            "name": "C13",
            "alt": "",
            "element": "C",
            "index": 1579
          },
          {
            "segi": "",
            "chain": "A",
            "resi": "188",
            "resn": "MTX",
            "name": "C14",
            "alt": "",
            "element": "C",
            "index": 1580
          },
          {
            "segi": "",
            "chain": "A",
            "resi": "188",
            "resn": "MTX",
            "name": "C15",
            "alt": "",
            "element": "C",
            "index": 1581
          },
          {
            "segi": "",
            "chain": "A",
            "resi": "188",
            "resn": "MTX",
            "name": "C16",
            "alt": "",
            "element": "C",
            "index": 1582
          }
        ],
        "center": [
          31.997000058492024,
          16.958999792734783,
          0.392666667389373
        ],
        "normal": [
          -0.18303251152881367,
          0.2615195183099336,
          0.9476848850047125
        ]
      }
    ],
    "ring_pairs": [
      {
        "ligand_label": "A:MTX188 ring 1",
        "protein_residue": "A:PHE34",
        "protein_feature": "A:PHE34 ring 1",
        "geometry": "intermediate",
        "kind": "stack",
        "distance_A": 4.5223752666031025,
        "angle_deg": 46.4085432556403,
        "offset_A": 1.2250056996258212,
        "projected_on": "A:MTX188 ring 1",
        "ligand_indices": [
          1563,
          1565,
          1567,
          1568,
          1569,
          1573
        ],
        "protein_indices": [
          261,
          262,
          264,
          266,
          265,
          263
        ],
        "ligand_atoms": [
          {
            "segi": "",
            "chain": "A",
            "resi": "188",
            "resn": "MTX",
            "name": "N1",
            "alt": "",
            "element": "N",
            "index": 1563
          },
          {
            "segi": "",
            "chain": "A",
            "resi": "188",
            "resn": "MTX",
            "name": "C2",
            "alt": "",
            "element": "C",
            "index": 1565
          },
          {
            "segi": "",
            "chain": "A",
            "resi": "188",
            "resn": "MTX",
            "name": "N3",
            "alt": "",
            "element": "N",
            "index": 1567
          },
          {
            "segi": "",
            "chain": "A",
            "resi": "188",
            "resn": "MTX",
            "name": "C4",
            "alt": "",
            "element": "C",
            "index": 1568
          },
          {
            "segi": "",
            "chain": "A",
            "resi": "188",
            "resn": "MTX",
            "name": "C4A",
            "alt": "",
            "element": "C",
            "index": 1569
          },
          {
            "segi": "",
            "chain": "A",
            "resi": "188",
            "resn": "MTX",
            "name": "C8A",
            "alt": "",
            "element": "C",
            "index": 1573
          }
        ],
        "protein_atoms": [
          {
            "segi": "",
            "chain": "A",
            "resi": "34",
            "resn": "PHE",
            "name": "CG",
            "alt": "",
            "element": "C",
            "index": 261
          },
          {
            "segi": "",
            "chain": "A",
            "resi": "34",
            "resn": "PHE",
            "name": "CD1",
            "alt": "",
            "element": "C",
            "index": 262
          },
          {
            "segi": "",
            "chain": "A",
            "resi": "34",
            "resn": "PHE",
            "name": "CE1",
            "alt": "",
            "element": "C",
            "index": 264
          },
          {
            "segi": "",
            "chain": "A",
            "resi": "34",
            "resn": "PHE",
            "name": "CZ",
            "alt": "",
            "element": "C",
            "index": 266
          },
          {
            "segi": "",
            "chain": "A",
            "resi": "34",
            "resn": "PHE",
            "name": "CE2",
            "alt": "",
            "element": "C",
            "index": 265
          },
          {
            "segi": "",
            "chain": "A",
            "resi": "34",
            "resn": "PHE",
            "name": "CD2",
            "alt": "",
            "element": "C",
            "index": 263
          }
        ],
        "ligand_center": [
          27.87683327992757,
          12.88183339436849,
          -3.2350000937779746
        ],
        "protein_center": [
          27.121500333150227,
          17.23116652170817,
          -2.2528333365917206
        ]
      },
      {
        "ligand_label": "A:MTX188 ring 3",
        "protein_residue": "A:PHE31",
        "protein_feature": "A:PHE31 ring 1",
        "geometry": "intermediate",
        "kind": "stack",
        "distance_A": 4.631586801975316,
        "angle_deg": 48.33614019073769,
        "offset_A": 1.417119461449545,
        "projected_on": "A:MTX188 ring 3",
        "ligand_indices": [
          1577,
          1578,
          1579,
          1580,
          1581,
          1582
        ],
        "protein_indices": [
          227,
          228,
          230,
          232,
          231,
          229
        ],
        "ligand_atoms": [
          {
            "segi": "",
            "chain": "A",
            "resi": "188",
            "resn": "MTX",
            "name": "C11",
            "alt": "",
            "element": "C",
            "index": 1577
          },
          {
            "segi": "",
            "chain": "A",
            "resi": "188",
            "resn": "MTX",
            "name": "C12",
            "alt": "",
            "element": "C",
            "index": 1578
          },
          {
            "segi": "",
            "chain": "A",
            "resi": "188",
            "resn": "MTX",
            "name": "C13",
            "alt": "",
            "element": "C",
            "index": 1579
          },
          {
            "segi": "",
            "chain": "A",
            "resi": "188",
            "resn": "MTX",
            "name": "C14",
            "alt": "",
            "element": "C",
            "index": 1580
          },
          {
            "segi": "",
            "chain": "A",
            "resi": "188",
            "resn": "MTX",
            "name": "C15",
            "alt": "",
            "element": "C",
            "index": 1581
          },
          {
            "segi": "",
            "chain": "A",
            "resi": "188",
            "resn": "MTX",
            "name": "C16",
            "alt": "",
            "element": "C",
            "index": 1582
          }
        ],
        "protein_atoms": [
          {
            "segi": "",
            "chain": "A",
            "resi": "31",
            "resn": "PHE",
            "name": "CG",
            "alt": "",
            "element": "C",
            "index": 227
          },
          {
            "segi": "",
            "chain": "A",
            "resi": "31",
            "resn": "PHE",
            "name": "CD1",
            "alt": "",
            "element": "C",
            "index": 228
          },
          {
            "segi": "",
            "chain": "A",
            "resi": "31",
            "resn": "PHE",
            "name": "CE1",
            "alt": "",
            "element": "C",
            "index": 230
          },
          {
            "segi": "",
            "chain": "A",
            "resi": "31",
            "resn": "PHE",
            "name": "CZ",
            "alt": "",
            "element": "C",
            "index": 232
          },
          {
            "segi": "",
            "chain": "A",
            "resi": "31",
            "resn": "PHE",
            "name": "CE2",
            "alt": "",
            "element": "C",
            "index": 231
          },
          {
            "segi": "",
            "chain": "A",
            "resi": "31",
            "resn": "PHE",
            "name": "CD2",
            "alt": "",
            "element": "C",
            "index": 229
          }
        ],
        "ligand_center": [
          31.997000058492024,
          16.958999792734783,
          0.392666667389373
        ],
        "protein_center": [
          34.106167475382485,
          16.35616636276245,
          -3.6865000327428183
        ]
      },
      {
        "ligand_label": "A:MTX188 ring 2",
        "protein_residue": "A:PHE34",
        "protein_feature": "A:PHE34 ring 1",
        "geometry": "intermediate",
        "kind": "stack",
        "distance_A": 4.716037313994042,
        "angle_deg": 46.376406499615236,
        "offset_A": 1.8582677005705812,
        "projected_on": "A:MTX188 ring 2",
        "ligand_indices": [
          1569,
          1570,
          1571,
          1572,
          1574,
          1573
        ],
        "protein_indices": [
          261,
          262,
          264,
          266,
          265,
          263
        ],
        "ligand_atoms": [
          {
            "segi": "",
            "chain": "A",
            "resi": "188",
            "resn": "MTX",
            "name": "C4A",
            "alt": "",
            "element": "C",
            "index": 1569
          },
          {
            "segi": "",
            "chain": "A",
            "resi": "188",
            "resn": "MTX",
            "name": "N5",
            "alt": "",
            "element": "N",
            "index": 1570
          },
          {
            "segi": "",
            "chain": "A",
            "resi": "188",
            "resn": "MTX",
            "name": "C6",
            "alt": "",
            "element": "C",
            "index": 1571
          },
          {
            "segi": "",
            "chain": "A",
            "resi": "188",
            "resn": "MTX",
            "name": "C7",
            "alt": "",
            "element": "C",
            "index": 1572
          },
          {
            "segi": "",
            "chain": "A",
            "resi": "188",
            "resn": "MTX",
            "name": "N8",
            "alt": "",
            "element": "N",
            "index": 1574
          },
          {
            "segi": "",
            "chain": "A",
            "resi": "188",
            "resn": "MTX",
            "name": "C8A",
            "alt": "",
            "element": "C",
            "index": 1573
          }
        ],
        "protein_atoms": [
          {
            "segi": "",
            "chain": "A",
            "resi": "34",
            "resn": "PHE",
            "name": "CG",
            "alt": "",
            "element": "C",
            "index": 261
          },
          {
            "segi": "",
            "chain": "A",
            "resi": "34",
            "resn": "PHE",
            "name": "CD1",
            "alt": "",
            "element": "C",
            "index": 262
          },
          {
            "segi": "",
            "chain": "A",
            "resi": "34",
            "resn": "PHE",
            "name": "CE1",
            "alt": "",
            "element": "C",
            "index": 264
          },
          {
            "segi": "",
            "chain": "A",
            "resi": "34",
            "resn": "PHE",
            "name": "CZ",
            "alt": "",
            "element": "C",
            "index": 266
          },
          {
            "segi": "",
            "chain": "A",
            "resi": "34",
            "resn": "PHE",
            "name": "CE2",
            "alt": "",
            "element": "C",
            "index": 265
          },
          {
            "segi": "",
            "chain": "A",
            "resi": "34",
            "resn": "PHE",
            "name": "CD2",
            "alt": "",
            "element": "C",
            "index": 263
          }
        ],
        "ligand_center": [
          29.637666702270508,
          13.277166684468588,
          -1.727666661143303
        ],
        "protein_center": [
          27.121500333150227,
          17.23116652170817,
          -2.2528333365917206
        ]
      }
    ],
    "aromatic_clusters": [
      {
        "id": 1,
        "n_residues": 3,
        "n_edges": 2,
        "n_geometry_witnesses": 3,
        "members": [
          "ligand A:MTX188",
          "protein A:PHE31",
          "protein A:PHE34"
        ],
        "indices": [
          227,
          228,
          229,
          230,
          231,
          232,
          261,
          262,
          263,
          264,
          265,
          266,
          1563,
          1565,
          1567,
          1568,
          1569,
          1570,
          1571,
          1572,
          1573,
          1574,
          1577,
          1578,
          1579,
          1580,
          1581,
          1582
        ]
      }
    ],
    "cluster_edges": [
      {
        "cluster_id": 1,
        "source_member": "ligand A:MTX188",
        "target_member": "protein A:PHE34",
        "geometry": "intermediate",
        "distance_A": 4.5223752666031025,
        "angle_deg": 46.4085432556403,
        "offset_A": 1.2250056996258212,
        "projected_on": "A:MTX188 ring 1",
        "source_atoms": [
          {
            "segi": "",
            "chain": "A",
            "resi": "188",
            "resn": "MTX",
            "name": "N1",
            "alt": "",
            "element": "N",
            "index": 1563
          },
          {
            "segi": "",
            "chain": "A",
            "resi": "188",
            "resn": "MTX",
            "name": "C2",
            "alt": "",
            "element": "C",
            "index": 1565
          },
          {
            "segi": "",
            "chain": "A",
            "resi": "188",
            "resn": "MTX",
            "name": "N3",
            "alt": "",
            "element": "N",
            "index": 1567
          },
          {
            "segi": "",
            "chain": "A",
            "resi": "188",
            "resn": "MTX",
            "name": "C4",
            "alt": "",
            "element": "C",
            "index": 1568
          },
          {
            "segi": "",
            "chain": "A",
            "resi": "188",
            "resn": "MTX",
            "name": "C4A",
            "alt": "",
            "element": "C",
            "index": 1569
          },
          {
            "segi": "",
            "chain": "A",
            "resi": "188",
            "resn": "MTX",
            "name": "C8A",
            "alt": "",
            "element": "C",
            "index": 1573
          }
        ],
        "target_atoms": [
          {
            "segi": "",
            "chain": "A",
            "resi": "34",
            "resn": "PHE",
            "name": "CG",
            "alt": "",
            "element": "C",
            "index": 261
          },
          {
            "segi": "",
            "chain": "A",
            "resi": "34",
            "resn": "PHE",
            "name": "CD1",
            "alt": "",
            "element": "C",
            "index": 262
          },
          {
            "segi": "",
            "chain": "A",
            "resi": "34",
            "resn": "PHE",
            "name": "CE1",
            "alt": "",
            "element": "C",
            "index": 264
          },
          {
            "segi": "",
            "chain": "A",
            "resi": "34",
            "resn": "PHE",
            "name": "CZ",
            "alt": "",
            "element": "C",
            "index": 266
          },
          {
            "segi": "",
            "chain": "A",
            "resi": "34",
            "resn": "PHE",
            "name": "CE2",
            "alt": "",
            "element": "C",
            "index": 265
          },
          {
            "segi": "",
            "chain": "A",
            "resi": "34",
            "resn": "PHE",
            "name": "CD2",
            "alt": "",
            "element": "C",
            "index": 263
          }
        ],
        "source_indices": [
          1563,
          1565,
          1567,
          1568,
          1569,
          1573
        ],
        "target_indices": [
          261,
          262,
          264,
          266,
          265,
          263
        ],
        "source_center": [
          27.87683327992757,
          12.88183339436849,
          -3.2350000937779746
        ],
        "target_center": [
          27.121500333150227,
          17.23116652170817,
          -2.2528333365917206
        ]
      },
      {
        "cluster_id": 1,
        "source_member": "ligand A:MTX188",
        "target_member": "protein A:PHE34",
        "geometry": "intermediate",
        "distance_A": 4.716037313994042,
        "angle_deg": 46.376406499615236,
        "offset_A": 1.8582677005705812,
        "projected_on": "A:MTX188 ring 2",
        "source_atoms": [
          {
            "segi": "",
            "chain": "A",
            "resi": "188",
            "resn": "MTX",
            "name": "C4A",
            "alt": "",
            "element": "C",
            "index": 1569
          },
          {
            "segi": "",
            "chain": "A",
            "resi": "188",
            "resn": "MTX",
            "name": "N5",
            "alt": "",
            "element": "N",
            "index": 1570
          },
          {
            "segi": "",
            "chain": "A",
            "resi": "188",
            "resn": "MTX",
            "name": "C6",
            "alt": "",
            "element": "C",
            "index": 1571
          },
          {
            "segi": "",
            "chain": "A",
            "resi": "188",
            "resn": "MTX",
            "name": "C7",
            "alt": "",
            "element": "C",
            "index": 1572
          },
          {
            "segi": "",
            "chain": "A",
            "resi": "188",
            "resn": "MTX",
            "name": "N8",
            "alt": "",
            "element": "N",
            "index": 1574
          },
          {
            "segi": "",
            "chain": "A",
            "resi": "188",
            "resn": "MTX",
            "name": "C8A",
            "alt": "",
            "element": "C",
            "index": 1573
          }
        ],
        "target_atoms": [
          {
            "segi": "",
            "chain": "A",
            "resi": "34",
            "resn": "PHE",
            "name": "CG",
            "alt": "",
            "element": "C",
            "index": 261
          },
          {
            "segi": "",
            "chain": "A",
            "resi": "34",
            "resn": "PHE",
            "name": "CD1",
            "alt": "",
            "element": "C",
            "index": 262
          },
          {
            "segi": "",
            "chain": "A",
            "resi": "34",
            "resn": "PHE",
            "name": "CE1",
            "alt": "",
            "element": "C",
            "index": 264
          },
          {
            "segi": "",
            "chain": "A",
            "resi": "34",
            "resn": "PHE",
            "name": "CZ",
            "alt": "",
            "element": "C",
            "index": 266
          },
          {
            "segi": "",
            "chain": "A",
            "resi": "34",
            "resn": "PHE",
            "name": "CE2",
            "alt": "",
            "element": "C",
            "index": 265
          },
          {
            "segi": "",
            "chain": "A",
            "resi": "34",
            "resn": "PHE",
            "name": "CD2",
            "alt": "",
            "element": "C",
            "index": 263
          }
        ],
        "source_indices": [
          1569,
          1570,
          1571,
          1572,
          1574,
          1573
        ],
        "target_indices": [
          261,
          262,
          264,
          266,
          265,
          263
        ],
        "source_center": [
          29.637666702270508,
          13.277166684468588,
          -1.727666661143303
        ],
        "target_center": [
          27.121500333150227,
          17.23116652170817,
          -2.2528333365917206
        ]
      },
      {
        "cluster_id": 1,
        "source_member": "ligand A:MTX188",
        "target_member": "protein A:PHE31",
        "geometry": "intermediate",
        "distance_A": 4.631586801975316,
        "angle_deg": 48.33614019073769,
        "offset_A": 1.417119461449545,
        "projected_on": "A:MTX188 ring 3",
        "source_atoms": [
          {
            "segi": "",
            "chain": "A",
            "resi": "188",
            "resn": "MTX",
            "name": "C11",
            "alt": "",
            "element": "C",
            "index": 1577
          },
          {
            "segi": "",
            "chain": "A",
            "resi": "188",
            "resn": "MTX",
            "name": "C12",
            "alt": "",
            "element": "C",
            "index": 1578
          },
          {
            "segi": "",
            "chain": "A",
            "resi": "188",
            "resn": "MTX",
            "name": "C13",
            "alt": "",
            "element": "C",
            "index": 1579
          },
          {
            "segi": "",
            "chain": "A",
            "resi": "188",
            "resn": "MTX",
            "name": "C14",
            "alt": "",
            "element": "C",
            "index": 1580
          },
          {
            "segi": "",
            "chain": "A",
            "resi": "188",
            "resn": "MTX",
            "name": "C15",
            "alt": "",
            "element": "C",
            "index": 1581
          },
          {
            "segi": "",
            "chain": "A",
            "resi": "188",
            "resn": "MTX",
            "name": "C16",
            "alt": "",
            "element": "C",
            "index": 1582
          }
        ],
        "target_atoms": [
          {
            "segi": "",
            "chain": "A",
            "resi": "31",
            "resn": "PHE",
            "name": "CG",
            "alt": "",
            "element": "C",
            "index": 227
          },
          {
            "segi": "",
            "chain": "A",
            "resi": "31",
            "resn": "PHE",
            "name": "CD1",
            "alt": "",
            "element": "C",
            "index": 228
          },
          {
            "segi": "",
            "chain": "A",
            "resi": "31",
            "resn": "PHE",
            "name": "CE1",
            "alt": "",
            "element": "C",
            "index": 230
          },
          {
            "segi": "",
            "chain": "A",
            "resi": "31",
            "resn": "PHE",
            "name": "CZ",
            "alt": "",
            "element": "C",
            "index": 232
          },
          {
            "segi": "",
            "chain": "A",
            "resi": "31",
            "resn": "PHE",
            "name": "CE2",
            "alt": "",
            "element": "C",
            "index": 231
          },
          {
            "segi": "",
            "chain": "A",
            "resi": "31",
            "resn": "PHE",
            "name": "CD2",
            "alt": "",
            "element": "C",
            "index": 229
          }
        ],
        "source_indices": [
          1577,
          1578,
          1579,
          1580,
          1581,
          1582
        ],
        "target_indices": [
          227,
          228,
          230,
          232,
          231,
          229
        ],
        "source_center": [
          31.997000058492024,
          16.958999792734783,
          0.392666667389373
        ],
        "target_center": [
          34.106167475382485,
          16.35616636276245,
          -3.6865000327428183
        ]
      }
    ],
    "method": {
      "direct": "All selected heavy-atom pairs within 4.5 \u00c5, including residues without C\u03b1.",
      "polar_proximity": "Ligand N/O/S to protein N/O within 3.5 \u00c5; distance-only potential polar contacts.",
      "stacking": "Complete rings, least-squares planes, centers 2.0\u20135.5 \u00c5 apart, offset \u22643.0 \u00c5 in the first ring plane. Ligand ring is first in ligand\u2013protein comparisons. Angles <30\u00b0 parallel, >60\u00b0 T-shaped.",
      "cation_pi": "ARG CZ or LYS NZ within 6.0 \u00c5 of a ring center, in-plane offset \u22642.0 \u00c5. Single-component ligand cations are not inferred.",
      "clusters": "Connected residue nodes from stacking and cation\u2013\u03c0 geometry, restricted to components reaching the ligand. Distinct geometric witnesses are preserved."
    }
  },
  "solvent": {
    "summary": {
      "status": "observed",
      "water_residues_supplied": 46,
      "oxygen_records_supplied": 46,
      "observed_waters": 46,
      "ligand_near_waters": 3,
      "bridging_waters": 2,
      "polar_bridging_waters": 2,
      "receptor_water_atom_pairs": 74,
      "v801_ligand_bridging_waters": 2,
      "ligand_water_atom_pairs": 5,
      "bridge_atom_triplets": 6,
      "eligible_receptor_water_nodes": 42,
      "cluster_nodes": 2,
      "receptor_components": 40,
      "receptor_multiwater_clusters": 2,
      "network_components": 2,
      "multiwater_clusters": 0
    },
    "contacts": [
      {
        "water_label": "A:HOH196.O",
        "water_index": 1591,
        "ligand_label": "A:MTX188.O",
        "ligand_index": 1554,
        "distance_A": 3.842730693513903,
        "occupancy": 1.0,
        "polar_3_5": false
      },
      {
        "water_label": "A:HOH198.O",
        "water_index": 1593,
        "ligand_label": "A:MTX188.O1",
        "ligand_index": 1564,
        "distance_A": 2.9665668938758403,
        "occupancy": 1.0,
        "polar_3_5": true
      },
      {
        "water_label": "A:HOH198.O",
        "water_index": 1593,
        "ligand_label": "A:MTX188.CT",
        "ligand_index": 1583,
        "distance_A": 3.779485878542034,
        "occupancy": 1.0,
        "polar_3_5": false
      },
      {
        "water_label": "A:HOH216.O",
        "water_index": 1611,
        "ligand_label": "A:MTX188.N8",
        "ligand_index": 1574,
        "distance_A": 3.1779967911718368,
        "occupancy": 1.0,
        "polar_3_5": true
      },
      {
        "water_label": "A:HOH216.O",
        "water_index": 1611,
        "ligand_label": "A:MTX188.N1",
        "ligand_index": 1563,
        "distance_A": 3.9830568264994177,
        "occupancy": 1.0,
        "polar_3_5": false
      }
    ],
    "protein_contacts": [
      {
        "protein_label": "A:GLU101.OE2",
        "protein_index": 800,
        "water_label": "A:HOH189.O",
        "water_index": 1584,
        "distance_A": 3.0522259314895557,
        "occupancy": 1.0,
        "ligand_near": false,
        "passes_v801_ca_screen": true
      },
      {
        "protein_label": "A:LEU97.O",
        "protein_index": 763,
        "water_label": "A:HOH189.O",
        "water_index": 1584,
        "distance_A": 3.5993403193626996,
        "occupancy": 1.0,
        "ligand_near": false,
        "passes_v801_ca_screen": true
      },
      {
        "protein_label": "A:TYR33.OH",
        "protein_index": 255,
        "water_label": "A:HOH190.O",
        "water_index": 1585,
        "distance_A": 2.83073448716904,
        "occupancy": 1.0,
        "ligand_near": false,
        "passes_v801_ca_screen": false
      },
      {
        "protein_label": "A:GLU180.O",
        "protein_index": 1443,
        "water_label": "A:HOH190.O",
        "water_index": 1585,
        "distance_A": 2.966369303021016,
        "occupancy": 1.0,
        "ligand_near": false,
        "passes_v801_ca_screen": true
      },
      {
        "protein_label": "A:GLU180.N",
        "protein_index": 1440,
        "water_label": "A:HOH190.O",
        "water_index": 1585,
        "distance_A": 3.3324837774343234,
        "occupancy": 1.0,
        "ligand_near": false,
        "passes_v801_ca_screen": true
      },
      {
        "protein_label": "A:VAL135.O",
        "protein_index": 1063,
        "water_label": "A:HOH190.O",
        "water_index": 1585,
        "distance_A": 3.4442447808300987,
        "occupancy": 1.0,
        "ligand_near": false,
        "passes_v801_ca_screen": true
      },
      {
        "protein_label": "A:ARG137.NH1",
        "protein_index": 1083,
        "water_label": "A:HOH191.O",
        "water_index": 1586,
        "distance_A": 2.7941922989249965,
        "occupancy": 1.0,
        "ligand_near": false,
        "passes_v801_ca_screen": true
      },
      {
        "protein_label": "A:SER11.O",
        "protein_index": 70,
        "water_label": "A:HOH191.O",
        "water_index": 1586,
        "distance_A": 3.2501602276714547,
        "occupancy": 1.0,
        "ligand_near": false,
        "passes_v801_ca_screen": true
      },
      {
        "protein_label": "A:LYS18.NZ",
        "protein_index": 122,
        "water_label": "A:HOH192.O",
        "water_index": 1587,
        "distance_A": 2.603019217667701,
        "occupancy": 1.0,
        "ligand_near": false,
        "passes_v801_ca_screen": true
      },
      {
        "protein_label": "A:PRO23.O",
        "protein_index": 154,
        "water_label": "A:HOH192.O",
        "water_index": 1587,
        "distance_A": 2.7859036659611247,
        "occupancy": 1.0,
        "ligand_near": false,
        "passes_v801_ca_screen": true
      },
      {
        "protein_label": "A:GLU143.O",
        "protein_index": 1132,
        "water_label": "A:HOH192.O",
        "water_index": 1587,
        "distance_A": 2.8012706856759446,
        "occupancy": 1.0,
        "ligand_near": false,
        "passes_v801_ca_screen": true
      },
      {
        "protein_label": "A:PHE148.O",
        "protein_index": 1173,
        "water_label": "A:HOH193.O",
        "water_index": 1588,
        "distance_A": 2.621878548840408,
        "occupancy": 1.0,
        "ligand_near": false,
        "passes_v801_ca_screen": true
      },
      {
        "protein_label": "A:LYS55.NZ",
        "protein_index": 426,
        "water_label": "A:HOH194.O",
        "water_index": 1589,
        "distance_A": 2.3722507570089406,
        "occupancy": 1.0,
        "ligand_near": false,
        "passes_v801_ca_screen": false
      },
      {
        "protein_label": "A:ASP145.OD1",
        "protein_index": 1150,
        "water_label": "A:HOH194.O",
        "water_index": 1589,
        "distance_A": 2.763713010442285,
        "occupancy": 1.0,
        "ligand_near": false,
        "passes_v801_ca_screen": true
      },
      {
        "protein_label": "A:GLY20.N",
        "protein_index": 131,
        "water_label": "A:HOH194.O",
        "water_index": 1589,
        "distance_A": 2.994171272053916,
        "occupancy": 1.0,
        "ligand_near": false,
        "passes_v801_ca_screen": true
      },
      {
        "protein_label": "A:ASN19.N",
        "protein_index": 123,
        "water_label": "A:HOH194.O",
        "water_index": 1589,
        "distance_A": 3.5496064581698623,
        "occupancy": 1.0,
        "ligand_near": false,
        "passes_v801_ca_screen": true
      },
      {
        "protein_label": "A:PHE147.O",
        "protein_index": 1162,
        "water_label": "A:HOH195.O",
        "water_index": 1590,
        "distance_A": 3.3509982645918455,
        "occupancy": 1.0,
        "ligand_near": false,
        "passes_v801_ca_screen": true
      },
      {
        "protein_label": "A:ASN29.O",
        "protein_index": 208,
        "water_label": "A:HOH197.O",
        "water_index": 1592,
        "distance_A": 2.386685897348736,
        "occupancy": 1.0,
        "ligand_near": false,
        "passes_v801_ca_screen": true
      },
      {
        "protein_label": "A:ASN64.O",
        "protein_index": 501,
        "water_label": "A:HOH198.O",
        "water_index": 1593,
        "distance_A": 3.359343305935574,
        "occupancy": 1.0,
        "ligand_near": true,
        "passes_v801_ca_screen": true
      },
      {
        "protein_label": "A:LYS68.N",
        "protein_index": 532,
        "water_label": "A:HOH198.O",
        "water_index": 1593,
        "distance_A": 3.433573209143466,
        "occupancy": 1.0,
        "ligand_near": true,
        "passes_v801_ca_screen": true
      },
      {
        "protein_label": "A:THR39.O",
        "protein_index": 305,
        "water_label": "A:HOH199.O",
        "water_index": 1594,
        "distance_A": 2.711706752419095,
        "occupancy": 1.0,
        "ligand_near": false,
        "passes_v801_ca_screen": true
      },
      {
        "protein_label": "A:ASN48.N",
        "protein_index": 366,
        "water_label": "A:HOH199.O",
        "water_index": 1594,
        "distance_A": 2.7999967750526067,
        "occupancy": 1.0,
        "ligand_near": false,
        "passes_v801_ca_screen": true
      },
      {
        "protein_label": "A:GLY69.O",
        "protein_index": 544,
        "water_label": "A:HOH199.O",
        "water_index": 1594,
        "distance_A": 2.863167451327996,
        "occupancy": 1.0,
        "ligand_near": false,
        "passes_v801_ca_screen": true
      },
      {
        "protein_label": "A:GLU81.O",
        "protein_index": 641,
        "water_label": "A:HOH200.O",
        "water_index": 1595,
        "distance_A": 2.7894065861212978,
        "occupancy": 1.0,
        "ligand_near": false,
        "passes_v801_ca_screen": true
      },
      {
        "protein_label": "A:GLU78.O",
        "protein_index": 615,
        "water_label": "A:HOH201.O",
        "water_index": 1596,
        "distance_A": 2.88332088112238,
        "occupancy": 1.0,
        "ligand_near": false,
        "passes_v801_ca_screen": true
      },
      {
        "protein_label": "A:GLU143.N",
        "protein_index": 1129,
        "water_label": "A:HOH203.O",
        "water_index": 1598,
        "distance_A": 2.878170114727432,
        "occupancy": 1.0,
        "ligand_near": false,
        "passes_v801_ca_screen": true
      },
      {
        "protein_label": "A:ILE151.O",
        "protein_index": 1200,
        "water_label": "A:HOH204.O",
        "water_index": 1599,
        "distance_A": 2.649862107892022,
        "occupancy": 1.0,
        "ligand_near": false,
        "passes_v801_ca_screen": true
      },
      {
        "protein_label": "A:LEU153.N",
        "protein_index": 1213,
        "water_label": "A:HOH204.O",
        "water_index": 1599,
        "distance_A": 3.279172021606329,
        "occupancy": 1.0,
        "ligand_near": false,
        "passes_v801_ca_screen": true
      },
      {
        "protein_label": "A:ASP152.N",
        "protein_index": 1205,
        "water_label": "A:HOH205.O",
        "water_index": 1600,
        "distance_A": 2.782540500364165,
        "occupancy": 1.0,
        "ligand_near": false,
        "passes_v801_ca_screen": true
      },
      {
        "protein_label": "A:GLU150.O",
        "protein_index": 1191,
        "water_label": "A:HOH205.O",
        "water_index": 1600,
        "distance_A": 3.0242621176341378,
        "occupancy": 1.0,
        "ligand_near": false,
        "passes_v801_ca_screen": true
      },
      {
        "protein_label": "A:GLU150.OE2",
        "protein_index": 1196,
        "water_label": "A:HOH206.O",
        "water_index": 1601,
        "distance_A": 3.2736707192062027,
        "occupancy": 1.0,
        "ligand_near": false,
        "passes_v801_ca_screen": true
      },
      {
        "protein_label": "A:LEU153.O",
        "protein_index": 1216,
        "water_label": "A:HOH207.O",
        "water_index": 1602,
        "distance_A": 2.6186276869997425,
        "occupancy": 1.0,
        "ligand_near": false,
        "passes_v801_ca_screen": true
      },
      {
        "protein_label": "A:TYR156.O",
        "protein_index": 1242,
        "water_label": "A:HOH207.O",
        "water_index": 1602,
        "distance_A": 3.1690474125473216,
        "occupancy": 1.0,
        "ligand_near": false,
        "passes_v801_ca_screen": true
      },
      {
        "protein_label": "A:LEU158.N",
        "protein_index": 1260,
        "water_label": "A:HOH208.O",
        "water_index": 1603,
        "distance_A": 3.287667303283798,
        "occupancy": 1.0,
        "ligand_near": false,
        "passes_v801_ca_screen": true
      },
      {
        "protein_label": "A:GLU161.O",
        "protein_index": 1286,
        "water_label": "A:HOH209.O",
        "water_index": 1604,
        "distance_A": 2.616839083682204,
        "occupancy": 1.0,
        "ligand_near": false,
        "passes_v801_ca_screen": true
      },
      {
        "protein_label": "A:SER167.OG",
        "protein_index": 1335,
        "water_label": "A:HOH210.O",
        "water_index": 1605,
        "distance_A": 2.9019220650570596,
        "occupancy": 1.0,
        "ligand_near": false,
        "passes_v801_ca_screen": true
      },
      {
        "protein_label": "A:VAL165.O",
        "protein_index": 1318,
        "water_label": "A:HOH210.O",
        "water_index": 1605,
        "distance_A": 3.514280895220307,
        "occupancy": 1.0,
        "ligand_near": false,
        "passes_v801_ca_screen": true
      },
      {
        "protein_label": "A:PHE179.O",
        "protein_index": 1432,
        "water_label": "A:HOH210.O",
        "water_index": 1605,
        "distance_A": 3.5853112816332935,
        "occupancy": 1.0,
        "ligand_near": false,
        "passes_v801_ca_screen": true
      },
      {
        "protein_label": "A:GLU161.OE2",
        "protein_index": 1291,
        "water_label": "A:HOH211.O",
        "water_index": 1606,
        "distance_A": 2.9143466539759926,
        "occupancy": 1.0,
        "ligand_near": false,
        "passes_v801_ca_screen": true
      },
      {
        "protein_label": "A:LEU159.O",
        "protein_index": 1271,
        "water_label": "A:HOH212.O",
        "water_index": 1607,
        "distance_A": 2.0595491056542725,
        "occupancy": 1.0,
        "ligand_near": false,
        "passes_v801_ca_screen": true
      },
      {
        "protein_label": "A:VAL181.N",
        "protein_index": 1449,
        "water_label": "A:HOH212.O",
        "water_index": 1607,
        "distance_A": 3.566999249156329,
        "occupancy": 1.0,
        "ligand_near": false,
        "passes_v801_ca_screen": true
      },
      {
        "protein_label": "A:GLU123.OE2",
        "protein_index": 971,
        "water_label": "A:HOH213.O",
        "water_index": 1608,
        "distance_A": 3.0980481413308243,
        "occupancy": 1.0,
        "ligand_near": false,
        "passes_v801_ca_screen": true
      },
      {
        "protein_label": "A:TYR177.OH",
        "protein_index": 1419,
        "water_label": "A:HOH214.O",
        "water_index": 1609,
        "distance_A": 3.3465882663671134,
        "occupancy": 1.0,
        "ligand_near": false,
        "passes_v801_ca_screen": false
      },
      {
        "protein_label": "A:ARG32.NH2",
        "protein_index": 243,
        "water_label": "A:HOH215.O",
        "water_index": 1610,
        "distance_A": 2.9778286550668875,
        "occupancy": 1.0,
        "ligand_near": false,
        "passes_v801_ca_screen": false
      },
      {
        "protein_label": "A:ARG32.NH1",
        "protein_index": 242,
        "water_label": "A:HOH215.O",
        "water_index": 1610,
        "distance_A": 3.288098098354661,
        "occupancy": 1.0,
        "ligand_near": false,
        "passes_v801_ca_screen": false
      },
      {
        "protein_label": "A:GLU30.OE2",
        "protein_index": 221,
        "water_label": "A:HOH216.O",
        "water_index": 1611,
        "distance_A": 2.6487243199203365,
        "occupancy": 1.0,
        "ligand_near": true,
        "passes_v801_ca_screen": true
      },
      {
        "protein_label": "A:LEU166.O",
        "protein_index": 1325,
        "water_label": "A:HOH217.O",
        "water_index": 1612,
        "distance_A": 2.413917364875992,
        "occupancy": 1.0,
        "ligand_near": false,
        "passes_v801_ca_screen": true
      },
      {
        "protein_label": "A:PHE179.N",
        "protein_index": 1429,
        "water_label": "A:HOH217.O",
        "water_index": 1612,
        "distance_A": 2.9866825402991637,
        "occupancy": 1.0,
        "ligand_near": false,
        "passes_v801_ca_screen": true
      },
      {
        "protein_label": "A:ASP168.O",
        "protein_index": 1339,
        "water_label": "A:HOH217.O",
        "water_index": 1612,
        "distance_A": 3.1370508124311387,
        "occupancy": 1.0,
        "ligand_near": false,
        "passes_v801_ca_screen": true
      },
      {
        "protein_label": "A:PHE179.O",
        "protein_index": 1432,
        "water_label": "A:HOH218.O",
        "water_index": 1613,
        "distance_A": 3.1798527151367852,
        "occupancy": 1.0,
        "ligand_near": false,
        "passes_v801_ca_screen": true
      },
      {
        "protein_label": "A:SER167.O",
        "protein_index": 1333,
        "water_label": "A:HOH218.O",
        "water_index": 1613,
        "distance_A": 3.3952469165997745,
        "occupancy": 1.0,
        "ligand_near": false,
        "passes_v801_ca_screen": true
      },
      {
        "protein_label": "A:GLN84.O",
        "protein_index": 664,
        "water_label": "A:HOH219.O",
        "water_index": 1614,
        "distance_A": 2.9345366815982805,
        "occupancy": 1.0,
        "ligand_near": false,
        "passes_v801_ca_screen": true
      },
      {
        "protein_label": "A:ARG65.NH1",
        "protein_index": 515,
        "water_label": "A:HOH219.O",
        "water_index": 1614,
        "distance_A": 3.1122478470357713,
        "occupancy": 1.0,
        "ligand_near": false,
        "passes_v801_ca_screen": true
      },
      {
        "protein_label": "A:ARG65.NE",
        "protein_index": 513,
        "water_label": "A:HOH219.O",
        "water_index": 1614,
        "distance_A": 3.2186803013113834,
        "occupancy": 1.0,
        "ligand_near": false,
        "passes_v801_ca_screen": true
      },
      {
        "protein_label": "A:GLY85.O",
        "protein_index": 673,
        "water_label": "A:HOH220.O",
        "water_index": 1615,
        "distance_A": 2.665476699346905,
        "occupancy": 1.0,
        "ligand_near": false,
        "passes_v801_ca_screen": true
      },
      {
        "protein_label": "A:HIS87.ND1",
        "protein_index": 686,
        "water_label": "A:HOH220.O",
        "water_index": 1615,
        "distance_A": 3.554580515251495,
        "occupancy": 1.0,
        "ligand_near": false,
        "passes_v801_ca_screen": true
      },
      {
        "protein_label": "A:SER76.O",
        "protein_index": 598,
        "water_label": "A:HOH221.O",
        "water_index": 1616,
        "distance_A": 3.4221252963363797,
        "occupancy": 1.0,
        "ligand_near": false,
        "passes_v801_ca_screen": true
      },
      {
        "protein_label": "A:ARG77.NH2",
        "protein_index": 611,
        "water_label": "A:HOH222.O",
        "water_index": 1617,
        "distance_A": 2.72535213503809,
        "occupancy": 1.0,
        "ligand_near": false,
        "passes_v801_ca_screen": false
      },
      {
        "protein_label": "A:GLU123.OE1",
        "protein_index": 970,
        "water_label": "A:HOH224.O",
        "water_index": 1619,
        "distance_A": 3.0844644080386407,
        "occupancy": 1.0,
        "ligand_near": false,
        "passes_v801_ca_screen": true
      },
      {
        "protein_label": "A:SER119.O",
        "protein_index": 932,
        "water_label": "A:HOH224.O",
        "water_index": 1619,
        "distance_A": 3.3401020351473614,
        "occupancy": 1.0,
        "ligand_near": false,
        "passes_v801_ca_screen": true
      },
      {
        "protein_label": "A:LEU89.N",
        "protein_index": 700,
        "water_label": "A:HOH225.O",
        "water_index": 1620,
        "distance_A": 2.973454947731255,
        "occupancy": 1.0,
        "ligand_near": false,
        "passes_v801_ca_screen": true
      },
      {
        "protein_label": "A:GLU183.OE2",
        "protein_index": 1476,
        "water_label": "A:HOH226.O",
        "water_index": 1621,
        "distance_A": 2.750602678619331,
        "occupancy": 1.0,
        "ligand_near": false,
        "passes_v801_ca_screen": true
      },
      {
        "protein_label": "A:LYS157.NZ",
        "protein_index": 1259,
        "water_label": "A:HOH227.O",
        "water_index": 1622,
        "distance_A": 3.341104592452244,
        "occupancy": 1.0,
        "ligand_near": false,
        "passes_v801_ca_screen": false
      },
      {
        "protein_label": "A:GLU161.OE1",
        "protein_index": 1290,
        "water_label": "A:HOH228.O",
        "water_index": 1623,
        "distance_A": 3.2660139601178457,
        "occupancy": 1.0,
        "ligand_near": false,
        "passes_v801_ca_screen": false
      },
      {
        "protein_label": "A:SER167.OG",
        "protein_index": 1335,
        "water_label": "A:HOH229.O",
        "water_index": 1624,
        "distance_A": 3.2500501808547386,
        "occupancy": 1.0,
        "ligand_near": false,
        "passes_v801_ca_screen": true
      },
      {
        "protein_label": "A:GLU161.OE1",
        "protein_index": 1290,
        "water_label": "A:HOH229.O",
        "water_index": 1624,
        "distance_A": 3.272826729024753,
        "occupancy": 1.0,
        "ligand_near": false,
        "passes_v801_ca_screen": true
      },
      {
        "protein_label": "A:LYS176.N",
        "protein_index": 1399,
        "water_label": "A:HOH230.O",
        "water_index": 1625,
        "distance_A": 2.9658854182390217,
        "occupancy": 1.0,
        "ligand_near": false,
        "passes_v801_ca_screen": true
      },
      {
        "protein_label": "A:GLY174.O",
        "protein_index": 1390,
        "water_label": "A:HOH230.O",
        "water_index": 1625,
        "distance_A": 3.2773681652010915,
        "occupancy": 1.0,
        "ligand_near": false,
        "passes_v801_ca_screen": true
      },
      {
        "protein_label": "A:GLN140.NE2",
        "protein_index": 1108,
        "water_label": "A:HOH230.O",
        "water_index": 1625,
        "distance_A": 3.5431376610912717,
        "occupancy": 1.0,
        "ligand_near": false,
        "passes_v801_ca_screen": true
      },
      {
        "protein_label": "A:GLY174.O",
        "protein_index": 1390,
        "water_label": "A:HOH231.O",
        "water_index": 1626,
        "distance_A": 2.550882868772062,
        "occupancy": 1.0,
        "ligand_near": false,
        "passes_v801_ca_screen": true
      },
      {
        "protein_label": "A:LYS176.NZ",
        "protein_index": 1407,
        "water_label": "A:HOH231.O",
        "water_index": 1626,
        "distance_A": 2.9316777966480014,
        "occupancy": 1.0,
        "ligand_near": false,
        "passes_v801_ca_screen": true
      },
      {
        "protein_label": "A:GLU171.OE1",
        "protein_index": 1367,
        "water_label": "A:HOH231.O",
        "water_index": 1626,
        "distance_A": 3.1852406195464265,
        "occupancy": 1.0,
        "ligand_near": false,
        "passes_v801_ca_screen": true
      },
      {
        "protein_label": "A:GLY174.O",
        "protein_index": 1390,
        "water_label": "A:HOH232.O",
        "water_index": 1627,
        "distance_A": 3.1096957596829204,
        "occupancy": 1.0,
        "ligand_near": false,
        "passes_v801_ca_screen": true
      },
      {
        "protein_label": "A:VAL1.O",
        "protein_index": 4,
        "water_label": "A:HOH234.O",
        "water_index": 1629,
        "distance_A": 2.924570625791318,
        "occupancy": 1.0,
        "ligand_near": false,
        "passes_v801_ca_screen": true
      }
    ],
    "bridges": [
      {
        "water_label": "A:HOH198.O",
        "water_index": 1593,
        "ligand_label": "A:MTX188.O1",
        "ligand_index": 1564,
        "protein_label": "A:ASN64.O",
        "protein_index": 501,
        "ligand_water_A": 2.9665668938758403,
        "water_protein_A": 3.359343305935574,
        "occupancy": 1.0,
        "polar_3_5": true,
        "passes_v801_ca_screen": true
      },
      {
        "water_label": "A:HOH198.O",
        "water_index": 1593,
        "ligand_label": "A:MTX188.O1",
        "ligand_index": 1564,
        "protein_label": "A:LYS68.N",
        "protein_index": 532,
        "ligand_water_A": 2.9665668938758403,
        "water_protein_A": 3.433573209143466,
        "occupancy": 1.0,
        "polar_3_5": true,
        "passes_v801_ca_screen": true
      },
      {
        "water_label": "A:HOH198.O",
        "water_index": 1593,
        "ligand_label": "A:MTX188.CT",
        "ligand_index": 1583,
        "protein_label": "A:ASN64.O",
        "protein_index": 501,
        "ligand_water_A": 3.779485878542034,
        "water_protein_A": 3.359343305935574,
        "occupancy": 1.0,
        "polar_3_5": false,
        "passes_v801_ca_screen": true
      },
      {
        "water_label": "A:HOH198.O",
        "water_index": 1593,
        "ligand_label": "A:MTX188.CT",
        "ligand_index": 1583,
        "protein_label": "A:LYS68.N",
        "protein_index": 532,
        "ligand_water_A": 3.779485878542034,
        "water_protein_A": 3.433573209143466,
        "occupancy": 1.0,
        "polar_3_5": false,
        "passes_v801_ca_screen": true
      },
      {
        "water_label": "A:HOH216.O",
        "water_index": 1611,
        "ligand_label": "A:MTX188.N8",
        "ligand_index": 1574,
        "protein_label": "A:GLU30.OE2",
        "protein_index": 221,
        "ligand_water_A": 3.1779967911718368,
        "water_protein_A": 2.6487243199203365,
        "occupancy": 1.0,
        "polar_3_5": true,
        "passes_v801_ca_screen": true
      },
      {
        "water_label": "A:HOH216.O",
        "water_index": 1611,
        "ligand_label": "A:MTX188.N1",
        "ligand_index": 1563,
        "protein_label": "A:GLU30.OE2",
        "protein_index": 221,
        "ligand_water_A": 3.9830568264994177,
        "water_protein_A": 2.6487243199203365,
        "occupancy": 1.0,
        "polar_3_5": false,
        "passes_v801_ca_screen": true
      }
    ],
    "clusters": [
      {
        "cluster_id": "W001",
        "water_count": 1,
        "edge_count": 0,
        "cycle_rank": 0,
        "hub_count": 0,
        "seed_count": 1,
        "member_labels": [
          "A:HOH198.O"
        ],
        "member_indices": [
          1593
        ]
      },
      {
        "cluster_id": "W002",
        "water_count": 1,
        "edge_count": 0,
        "cycle_rank": 0,
        "hub_count": 0,
        "seed_count": 1,
        "member_labels": [
          "A:HOH216.O"
        ],
        "member_indices": [
          1611
        ]
      }
    ],
    "water_edges": [],
    "all_clusters": [
      {
        "cluster_id": "W001",
        "water_count": 1,
        "edge_count": 0,
        "cycle_rank": 0,
        "hub_count": 0,
        "seed_count": 1,
        "member_labels": [
          "A:HOH198.O"
        ],
        "member_indices": [
          1593
        ]
      },
      {
        "cluster_id": "W002",
        "water_count": 1,
        "edge_count": 0,
        "cycle_rank": 0,
        "hub_count": 0,
        "seed_count": 1,
        "member_labels": [
          "A:HOH216.O"
        ],
        "member_indices": [
          1611
        ]
      },
      {
        "cluster_id": "W003",
        "water_count": 2,
        "edge_count": 1,
        "cycle_rank": 0,
        "hub_count": 0,
        "seed_count": 0,
        "member_labels": [
          "A:HOH207.O",
          "A:HOH208.O"
        ],
        "member_indices": [
          1602,
          1603
        ]
      },
      {
        "cluster_id": "W004",
        "water_count": 2,
        "edge_count": 1,
        "cycle_rank": 0,
        "hub_count": 0,
        "seed_count": 0,
        "member_labels": [
          "A:HOH230.O",
          "A:HOH231.O"
        ],
        "member_indices": [
          1625,
          1626
        ]
      },
      {
        "cluster_id": "W005",
        "water_count": 1,
        "edge_count": 0,
        "cycle_rank": 0,
        "hub_count": 0,
        "seed_count": 0,
        "member_labels": [
          "A:HOH189.O"
        ],
        "member_indices": [
          1584
        ]
      },
      {
        "cluster_id": "W006",
        "water_count": 1,
        "edge_count": 0,
        "cycle_rank": 0,
        "hub_count": 0,
        "seed_count": 0,
        "member_labels": [
          "A:HOH190.O"
        ],
        "member_indices": [
          1585
        ]
      },
      {
        "cluster_id": "W007",
        "water_count": 1,
        "edge_count": 0,
        "cycle_rank": 0,
        "hub_count": 0,
        "seed_count": 0,
        "member_labels": [
          "A:HOH191.O"
        ],
        "member_indices": [
          1586
        ]
      },
      {
        "cluster_id": "W008",
        "water_count": 1,
        "edge_count": 0,
        "cycle_rank": 0,
        "hub_count": 0,
        "seed_count": 0,
        "member_labels": [
          "A:HOH192.O"
        ],
        "member_indices": [
          1587
        ]
      },
      {
        "cluster_id": "W009",
        "water_count": 1,
        "edge_count": 0,
        "cycle_rank": 0,
        "hub_count": 0,
        "seed_count": 0,
        "member_labels": [
          "A:HOH193.O"
        ],
        "member_indices": [
          1588
        ]
      },
      {
        "cluster_id": "W010",
        "water_count": 1,
        "edge_count": 0,
        "cycle_rank": 0,
        "hub_count": 0,
        "seed_count": 0,
        "member_labels": [
          "A:HOH194.O"
        ],
        "member_indices": [
          1589
        ]
      },
      {
        "cluster_id": "W011",
        "water_count": 1,
        "edge_count": 0,
        "cycle_rank": 0,
        "hub_count": 0,
        "seed_count": 0,
        "member_labels": [
          "A:HOH195.O"
        ],
        "member_indices": [
          1590
        ]
      },
      {
        "cluster_id": "W012",
        "water_count": 1,
        "edge_count": 0,
        "cycle_rank": 0,
        "hub_count": 0,
        "seed_count": 0,
        "member_labels": [
          "A:HOH197.O"
        ],
        "member_indices": [
          1592
        ]
      },
      {
        "cluster_id": "W013",
        "water_count": 1,
        "edge_count": 0,
        "cycle_rank": 0,
        "hub_count": 0,
        "seed_count": 0,
        "member_labels": [
          "A:HOH199.O"
        ],
        "member_indices": [
          1594
        ]
      },
      {
        "cluster_id": "W014",
        "water_count": 1,
        "edge_count": 0,
        "cycle_rank": 0,
        "hub_count": 0,
        "seed_count": 0,
        "member_labels": [
          "A:HOH200.O"
        ],
        "member_indices": [
          1595
        ]
      },
      {
        "cluster_id": "W015",
        "water_count": 1,
        "edge_count": 0,
        "cycle_rank": 0,
        "hub_count": 0,
        "seed_count": 0,
        "member_labels": [
          "A:HOH201.O"
        ],
        "member_indices": [
          1596
        ]
      },
      {
        "cluster_id": "W016",
        "water_count": 1,
        "edge_count": 0,
        "cycle_rank": 0,
        "hub_count": 0,
        "seed_count": 0,
        "member_labels": [
          "A:HOH203.O"
        ],
        "member_indices": [
          1598
        ]
      },
      {
        "cluster_id": "W017",
        "water_count": 1,
        "edge_count": 0,
        "cycle_rank": 0,
        "hub_count": 0,
        "seed_count": 0,
        "member_labels": [
          "A:HOH204.O"
        ],
        "member_indices": [
          1599
        ]
      },
      {
        "cluster_id": "W018",
        "water_count": 1,
        "edge_count": 0,
        "cycle_rank": 0,
        "hub_count": 0,
        "seed_count": 0,
        "member_labels": [
          "A:HOH205.O"
        ],
        "member_indices": [
          1600
        ]
      },
      {
        "cluster_id": "W019",
        "water_count": 1,
        "edge_count": 0,
        "cycle_rank": 0,
        "hub_count": 0,
        "seed_count": 0,
        "member_labels": [
          "A:HOH206.O"
        ],
        "member_indices": [
          1601
        ]
      },
      {
        "cluster_id": "W020",
        "water_count": 1,
        "edge_count": 0,
        "cycle_rank": 0,
        "hub_count": 0,
        "seed_count": 0,
        "member_labels": [
          "A:HOH209.O"
        ],
        "member_indices": [
          1604
        ]
      },
      {
        "cluster_id": "W021",
        "water_count": 1,
        "edge_count": 0,
        "cycle_rank": 0,
        "hub_count": 0,
        "seed_count": 0,
        "member_labels": [
          "A:HOH210.O"
        ],
        "member_indices": [
          1605
        ]
      },
      {
        "cluster_id": "W022",
        "water_count": 1,
        "edge_count": 0,
        "cycle_rank": 0,
        "hub_count": 0,
        "seed_count": 0,
        "member_labels": [
          "A:HOH211.O"
        ],
        "member_indices": [
          1606
        ]
      },
      {
        "cluster_id": "W023",
        "water_count": 1,
        "edge_count": 0,
        "cycle_rank": 0,
        "hub_count": 0,
        "seed_count": 0,
        "member_labels": [
          "A:HOH212.O"
        ],
        "member_indices": [
          1607
        ]
      },
      {
        "cluster_id": "W024",
        "water_count": 1,
        "edge_count": 0,
        "cycle_rank": 0,
        "hub_count": 0,
        "seed_count": 0,
        "member_labels": [
          "A:HOH213.O"
        ],
        "member_indices": [
          1608
        ]
      },
      {
        "cluster_id": "W025",
        "water_count": 1,
        "edge_count": 0,
        "cycle_rank": 0,
        "hub_count": 0,
        "seed_count": 0,
        "member_labels": [
          "A:HOH214.O"
        ],
        "member_indices": [
          1609
        ]
      },
      {
        "cluster_id": "W026",
        "water_count": 1,
        "edge_count": 0,
        "cycle_rank": 0,
        "hub_count": 0,
        "seed_count": 0,
        "member_labels": [
          "A:HOH215.O"
        ],
        "member_indices": [
          1610
        ]
      },
      {
        "cluster_id": "W027",
        "water_count": 1,
        "edge_count": 0,
        "cycle_rank": 0,
        "hub_count": 0,
        "seed_count": 0,
        "member_labels": [
          "A:HOH217.O"
        ],
        "member_indices": [
          1612
        ]
      },
      {
        "cluster_id": "W028",
        "water_count": 1,
        "edge_count": 0,
        "cycle_rank": 0,
        "hub_count": 0,
        "seed_count": 0,
        "member_labels": [
          "A:HOH218.O"
        ],
        "member_indices": [
          1613
        ]
      },
      {
        "cluster_id": "W029",
        "water_count": 1,
        "edge_count": 0,
        "cycle_rank": 0,
        "hub_count": 0,
        "seed_count": 0,
        "member_labels": [
          "A:HOH219.O"
        ],
        "member_indices": [
          1614
        ]
      },
      {
        "cluster_id": "W030",
        "water_count": 1,
        "edge_count": 0,
        "cycle_rank": 0,
        "hub_count": 0,
        "seed_count": 0,
        "member_labels": [
          "A:HOH220.O"
        ],
        "member_indices": [
          1615
        ]
      },
      {
        "cluster_id": "W031",
        "water_count": 1,
        "edge_count": 0,
        "cycle_rank": 0,
        "hub_count": 0,
        "seed_count": 0,
        "member_labels": [
          "A:HOH221.O"
        ],
        "member_indices": [
          1616
        ]
      },
      {
        "cluster_id": "W032",
        "water_count": 1,
        "edge_count": 0,
        "cycle_rank": 0,
        "hub_count": 0,
        "seed_count": 0,
        "member_labels": [
          "A:HOH222.O"
        ],
        "member_indices": [
          1617
        ]
      },
      {
        "cluster_id": "W033",
        "water_count": 1,
        "edge_count": 0,
        "cycle_rank": 0,
        "hub_count": 0,
        "seed_count": 0,
        "member_labels": [
          "A:HOH224.O"
        ],
        "member_indices": [
          1619
        ]
      },
      {
        "cluster_id": "W034",
        "water_count": 1,
        "edge_count": 0,
        "cycle_rank": 0,
        "hub_count": 0,
        "seed_count": 0,
        "member_labels": [
          "A:HOH225.O"
        ],
        "member_indices": [
          1620
        ]
      },
      {
        "cluster_id": "W035",
        "water_count": 1,
        "edge_count": 0,
        "cycle_rank": 0,
        "hub_count": 0,
        "seed_count": 0,
        "member_labels": [
          "A:HOH226.O"
        ],
        "member_indices": [
          1621
        ]
      },
      {
        "cluster_id": "W036",
        "water_count": 1,
        "edge_count": 0,
        "cycle_rank": 0,
        "hub_count": 0,
        "seed_count": 0,
        "member_labels": [
          "A:HOH227.O"
        ],
        "member_indices": [
          1622
        ]
      },
      {
        "cluster_id": "W037",
        "water_count": 1,
        "edge_count": 0,
        "cycle_rank": 0,
        "hub_count": 0,
        "seed_count": 0,
        "member_labels": [
          "A:HOH228.O"
        ],
        "member_indices": [
          1623
        ]
      },
      {
        "cluster_id": "W038",
        "water_count": 1,
        "edge_count": 0,
        "cycle_rank": 0,
        "hub_count": 0,
        "seed_count": 0,
        "member_labels": [
          "A:HOH229.O"
        ],
        "member_indices": [
          1624
        ]
      },
      {
        "cluster_id": "W039",
        "water_count": 1,
        "edge_count": 0,
        "cycle_rank": 0,
        "hub_count": 0,
        "seed_count": 0,
        "member_labels": [
          "A:HOH232.O"
        ],
        "member_indices": [
          1627
        ]
      },
      {
        "cluster_id": "W040",
        "water_count": 1,
        "edge_count": 0,
        "cycle_rank": 0,
        "hub_count": 0,
        "seed_count": 0,
        "member_labels": [
          "A:HOH234.O"
        ],
        "member_indices": [
          1629
        ]
      }
    ],
    "all_water_edges": [
      {
        "cluster_id": "W003",
        "water_a": "A:HOH207.O",
        "water_b": "A:HOH208.O",
        "index_a": 1602,
        "index_b": 1603,
        "distance_A": 2.7931974117969687
      },
      {
        "cluster_id": "W004",
        "water_a": "A:HOH230.O",
        "water_b": "A:HOH231.O",
        "index_a": 1625,
        "index_b": 1626,
        "distance_A": 2.9799056115677627
      }
    ],
    "waters": [
      {
        "water_label": "A:HOH196.O",
        "water_index": 1591,
        "coordinates": [
          36.51599884033203,
          19.08799934387207,
          -1.378999948501587
        ],
        "occupancy": 1.0,
        "ligand_atom_indices": [
          1554
        ],
        "protein_atom_indices": [],
        "protein_sites": 0,
        "ligand_bridging": false,
        "polar_bridging": false
      },
      {
        "water_label": "A:HOH198.O",
        "water_index": 1593,
        "coordinates": [
          31.145999908447266,
          25.034000396728516,
          0.8330000042915344
        ],
        "occupancy": 1.0,
        "ligand_atom_indices": [
          1564,
          1583
        ],
        "protein_atom_indices": [
          501,
          532
        ],
        "protein_sites": 2,
        "ligand_bridging": true,
        "polar_bridging": true
      },
      {
        "water_label": "A:HOH216.O",
        "water_index": 1611,
        "coordinates": [
          32.64799880981445,
          12.920000076293945,
          -5.13700008392334
        ],
        "occupancy": 1.0,
        "ligand_atom_indices": [
          1574,
          1563
        ],
        "protein_atom_indices": [
          221
        ],
        "protein_sites": 1,
        "ligand_bridging": true,
        "polar_bridging": true
      }
    ],
    "methods": {
      "ligand_contact": "One deposited water oxygen per residue, highest occupancy then earliest PDB serial or supplied index. Exclude zero occupancy.",
      "path_i_bridge": "Selected ligand heavy atom within 4.0 \u00c5 of O(water), selected protein N/O/S within 3.6 \u00c5 of the same oxygen. All cutoffs inclusive. passes_v801_ca_screen marks the additional receptor C\u03b1\u2013water distance \u22646.5 \u00c5 required by frozen v8.0.1.",
      "polar_3_5": "Observed N/O on both sides within 3.5 \u00c5 of the same water oxygen at occupancy at least 0.70. Geometry only.",
      "water_network": "Nodes are observed waters at occupancy \u22650.70 within 3.5 \u00c5 of a selected receptor N/O. Connect oxygens at \u22643.5 \u00c5. The ligand scope retains components intersecting the \u22644.0 \u00c5 ligand-heavy-atom shell. The receptor scope includes every eligible component; a singleton has no water\u2013water edge. All selected receptor residues are eligible without generic numbering.",
      "missing": "No deposited occupied water oxygen yields unavailable contact and cluster counts. Counts are conditional on modeled solvent in this structure and state."
    }
  },
  "selection": {
    "object": "pdb_1U7201",
    "state": 1,
    "ligand": "MTX \u00b7 A 188 \u00b7 33 heavy-atom records",
    "receptor": "Chain A",
    "alternate": "Auto (occupancy)"
  },
  "selection_mode": "component",
  "alt_policy": "Common atoms and one positive-occupancy conformer per residue. Automatic choice uses highest mean occupancy and alphabetical ties.",
  "coordinate_sha256": "7b895b111c57b7a131b03e1ce6ac57743100a9392d150627fe62fc2e86e3e6c7",
  "ligand_indices": [
    1551,
    1552,
    1553,
    1554,
    1555,
    1556,
    1557,
    1558,
    1559,
    1560,
    1561,
    1562,
    1563,
    1564,
    1565,
    1566,
    1567,
    1568,
    1569,
    1570,
    1571,
    1572,
    1573,
    1574,
    1575,
    1576,
    1577,
    1578,
    1579,
    1580,
    1581,
    1582,
    1583
  ],
  "protein_atoms_selected": 1502,
  "ligand_atoms_selected": 33,
  "ccd_source": "wwPDB CCD MTX",
  "ccd_sha256": "bed9ca70cb64fdfd313d5b203dc1eaebc9545d849e63ac7a27758c44692fdf75",
  "ligand": {
    "rows": [
      {
        "key": "observed_heavy_atoms",
        "metric": "Observed heavy atoms",
        "value": 33,
        "unit": "atoms",
        "method": "Distinct occupied heavy atoms in the selected conformer.",
        "status": "available"
      },
      {
        "key": "observed_mass",
        "metric": "Observed heavy-atom mass",
        "value": 432.271,
        "unit": "Da",
        "method": "Occupied deposited heavy atoms, weighted by RDKit natural-abundance element masses.",
        "status": "available"
      },
      {
        "key": "mass_center",
        "metric": "Observed heavy-atom center of mass",
        "value": [
          30.618746215337,
          16.991811264196382,
          -1.6907199637731642
        ],
        "unit": "\u00c5",
        "method": "Occupied deposited heavy atoms, weighted by RDKit natural-abundance element masses.",
        "status": "available"
      },
      {
        "key": "centroid",
        "metric": "Observed heavy-atom geometric centroid",
        "value": [
          30.620666735100023,
          16.876454468929406,
          -1.6235454778440974
        ],
        "unit": "\u00c5",
        "method": "Equal weight for each observed heavy atom.",
        "status": "available"
      },
      {
        "key": "mass_rg",
        "metric": "Observed mass-weighted radius of gyration",
        "value": 4.9301704341180095,
        "unit": "\u00c5",
        "method": "Occupied deposited heavy atoms, weighted by RDKit natural-abundance element masses.",
        "status": "available"
      },
      {
        "key": "observed_vdw_volume",
        "metric": "Observed heavy-atom van der Waals volume",
        "value": 344.4000000000001,
        "unit": "\u00c5\u00b3",
        "method": "Union of observed heavy-atom van der Waals spheres in a ligand-defined frame. RDKit element radii, 0.20 \u00c5 voxels, zero probe.",
        "status": "available"
      },
      {
        "key": "legacy_mass_center",
        "metric": "Original StrucMind integer-mass center",
        "value": [
          30.61880565572668,
          16.992337893556666,
          -1.6909398390152663
        ],
        "unit": "\u00c5",
        "method": "Original integer weights for C/N/O/S/P/Se/F/Cl/Br/I; all selected atoms must be supported occupied heavy atoms.",
        "status": "available"
      },
      {
        "key": "mol_wt",
        "metric": "Molecular weight",
        "value": 454.44700000000023,
        "unit": "Da",
        "method": "RDKit, using the isolated CCD reference valence and formal-charge state.",
        "status": "available"
      },
      {
        "key": "ccd_heavy_atoms",
        "metric": "Heavy atoms in CCD molecule",
        "value": 33,
        "unit": "atoms",
        "method": "RDKit, using the isolated CCD reference valence and formal-charge state.",
        "status": "available"
      },
      {
        "key": "rotatable_bonds",
        "metric": "Rotatable bonds",
        "value": 9,
        "unit": "bonds",
        "method": "RDKit, using the isolated CCD reference valence and formal-charge state.",
        "status": "available"
      },
      {
        "key": "tpsa",
        "metric": "Topological polar surface area",
        "value": 210.53999999999996,
        "unit": "\u00c5\u00b2",
        "method": "RDKit, using the isolated CCD reference valence and formal-charge state.",
        "status": "available"
      },
      {
        "key": "logp",
        "metric": "Calculated logP",
        "value": 0.2683999999999997,
        "unit": "",
        "method": "RDKit, using the isolated CCD reference valence and formal-charge state.",
        "status": "available"
      },
      {
        "key": "hbd",
        "metric": "Hydrogen-bond donors",
        "value": 5,
        "unit": "sites",
        "method": "RDKit, using the isolated CCD reference valence and formal-charge state.",
        "status": "available"
      },
      {
        "key": "hba",
        "metric": "Hydrogen-bond acceptors",
        "value": 10,
        "unit": "sites",
        "method": "RDKit, using the isolated CCD reference valence and formal-charge state.",
        "status": "available"
      },
      {
        "key": "formal_charge",
        "metric": "Net formal charge",
        "value": 0,
        "unit": "e",
        "method": "RDKit, using the isolated CCD reference valence and formal-charge state.",
        "status": "available"
      },
      {
        "key": "formula",
        "metric": "Molecular formula",
        "value": "C20H22N8O5",
        "unit": "",
        "method": "RDKit, using the isolated CCD reference valence and formal-charge state.",
        "status": "available"
      }
    ],
    "center": {
      "x": 30.618746215337,
      "y": 16.991811264196382,
      "z": -1.6907199637731642
    },
    "centroid": {
      "x": 30.620666735100023,
      "y": 16.876454468929406,
      "z": -1.6235454778440974
    },
    "legacy_center": {
      "x": 30.61880565572668,
      "y": 16.992337893556666,
      "z": -1.6909398390152663
    },
    "coverage": {
      "state": "complete_named_heavy_atoms",
      "observed_heavy_count": 33,
      "expected_heavy_count": 33,
      "missing": [],
      "extra": [],
      "element_mismatch": []
    },
    "features": [
      {
        "family": "Donor",
        "type": "SingleAtomDonor",
        "atom_names": [
          "NA2"
        ],
        "x": 27.007999420166016,
        "y": 12.58899974822998,
        "z": -5.695000171661377
      },
      {
        "family": "Donor",
        "type": "SingleAtomDonor",
        "atom_names": [
          "NA4"
        ],
        "x": 25.992000579833984,
        "y": 12.6899995803833,
        "z": -1.3830000162124634
      },
      {
        "family": "Donor",
        "type": "SingleAtomDonor",
        "atom_names": [
          "N"
        ],
        "x": 31.34000015258789,
        "y": 20.288999557495117,
        "z": -1.069000005722046
      },
      {
        "family": "Donor",
        "type": "SingleAtomDonor",
        "atom_names": [
          "O2"
        ],
        "x": 28.94099998474121,
        "y": 21.573999404907227,
        "z": -1.4229999780654907
      },
      {
        "family": "Donor",
        "type": "SingleAtomDonor",
        "atom_names": [
          "OE2"
        ],
        "x": 33.1150016784668,
        "y": 22.040000915527344,
        "z": -5.506999969482422
      },
      {
        "family": "Acceptor",
        "type": "SingleAtomAcceptor",
        "atom_names": [
          "N1"
        ],
        "x": 28.76300048828125,
        "y": 12.968999862670898,
        "z": -4.260000228881836
      },
      {
        "family": "Acceptor",
        "type": "SingleAtomAcceptor",
        "atom_names": [
          "N3"
        ],
        "x": 26.549999237060547,
        "y": 12.642000198364258,
        "z": -3.503000020980835
      },
      {
        "family": "Acceptor",
        "type": "SingleAtomAcceptor",
        "atom_names": [
          "N5"
        ],
        "x": 28.75200080871582,
        "y": 13.21399974822998,
        "z": -0.6729999780654907
      },
      {
        "family": "Acceptor",
        "type": "SingleAtomAcceptor",
        "atom_names": [
          "N8"
        ],
        "x": 30.549999237060547,
        "y": 13.33899974822998,
        "z": -2.7869999408721924
      },
      {
        "family": "Acceptor",
        "type": "SingleAtomAcceptor",
        "atom_names": [
          "O"
        ],
        "x": 33.25400161743164,
        "y": 20.29599952697754,
        "z": 0.2540000081062317
      },
      {
        "family": "Acceptor",
        "type": "SingleAtomAcceptor",
        "atom_names": [
          "O1"
        ],
        "x": 30.018999099731445,
        "y": 23.617000579833984,
        "z": -1.5169999599456787
      },
      {
        "family": "Acceptor",
        "type": "SingleAtomAcceptor",
        "atom_names": [
          "O2"
        ],
        "x": 28.94099998474121,
        "y": 21.573999404907227,
        "z": -1.4229999780654907
      },
      {
        "family": "Acceptor",
        "type": "SingleAtomAcceptor",
        "atom_names": [
          "OE1"
        ],
        "x": 34.72600173950195,
        "y": 20.885000228881836,
        "z": -4.563000202178955
      },
      {
        "family": "Acceptor",
        "type": "SingleAtomAcceptor",
        "atom_names": [
          "OE2"
        ],
        "x": 33.1150016784668,
        "y": 22.040000915527344,
        "z": -5.506999969482422
      },
      {
        "family": "NegIonizable",
        "type": "AcidicGroup",
        "atom_names": [
          "CT",
          "O1",
          "O2"
        ],
        "x": 29.625666300455727,
        "y": 22.51099967956543,
        "z": -1.4859999815622964
      },
      {
        "family": "NegIonizable",
        "type": "AcidicGroup",
        "atom_names": [
          "CD",
          "OE1",
          "OE2"
        ],
        "x": 33.8413340250651,
        "y": 21.527333577473957,
        "z": -4.815666675567627
      },
      {
        "family": "ZnBinder",
        "type": "ZnBinder5",
        "atom_names": [
          "CA",
          "CT",
          "O1",
          "O2"
        ],
        "x": 29.479999542236328,
        "y": 22.595499992370605,
        "z": -1.4699999690055847
      },
      {
        "family": "ZnBinder",
        "type": "ZnBinder5",
        "atom_names": [
          "CG",
          "CD",
          "OE1",
          "OE2"
        ],
        "x": 33.920501708984375,
        "y": 21.46250057220459,
        "z": -5.0350000858306885
      },
      {
        "family": "Aromatic",
        "type": "Arom6",
        "atom_names": [
          "N1",
          "C2",
          "N3",
          "C4",
          "C4A",
          "C8A"
        ],
        "x": 27.876833279927567,
        "y": 12.881833394368488,
        "z": -3.2350000937779746
      },
      {
        "family": "Aromatic",
        "type": "Arom6",
        "atom_names": [
          "C4A",
          "N5",
          "C6",
          "C7",
          "N8",
          "C8A"
        ],
        "x": 29.637666702270504,
        "y": 13.277166684468586,
        "z": -1.7276666611433027
      },
      {
        "family": "Aromatic",
        "type": "Arom6",
        "atom_names": [
          "C11",
          "C12",
          "C13",
          "C14",
          "C15",
          "C16"
        ],
        "x": 31.997000058492024,
        "y": 16.95899979273478,
        "z": 0.39266666738937295
      },
      {
        "family": "Hydrophobe",
        "type": "ThreeWayAttach",
        "atom_names": [
          "C11"
        ],
        "x": 32.138999938964844,
        "y": 18.304000854492188,
        "z": 0.04899999871850014
      },
      {
        "family": "Hydrophobe",
        "type": "ChainTwoWayAttach",
        "atom_names": [
          "CB"
        ],
        "x": 31.613000869750977,
        "y": 21.492000579833984,
        "z": -3.1549999713897705
      },
      {
        "family": "Hydrophobe",
        "type": "ChainTwoWayAttach",
        "atom_names": [
          "CG"
        ],
        "x": 33.005001068115234,
        "y": 22.086999893188477,
        "z": -3.1610000133514404
      },
      {
        "family": "LumpedHydrophobe",
        "type": "RH6_6",
        "atom_names": [
          "C11",
          "C12",
          "C13",
          "C14",
          "C15",
          "C16"
        ],
        "x": 31.997000058492024,
        "y": 16.95899979273478,
        "z": 0.39266666738937295
      }
    ],
    "chemistry_status": "available",
    "chemistry_reference": {
      "id": "MTX",
      "source": "wwPDB CCD MTX",
      "sha256": "bed9ca70cb64fdfd313d5b203dc1eaebc9545d849e63ac7a27758c44692fdf75"
    },
    "method": {
      "rdkit": "2026.03.5",
      "volume_grid_A": 0.2,
      "volume_geometry": "observed heavy-atom van der Waals union",
      "selection_mode": "component",
      "feature_rule": "RDKit BaseFeatures.fdef"
    }
  },
  "ecology": {
    "summary": {
      "chemotype": "drug_like_small_molecule",
      "heavy_atom_count": 33,
      "ligand_residue_count": 1,
      "is_excipient": false,
      "first_shell_count": 19,
      "second_shell_count": 37,
      "receptor_residues_with_ca": 186,
      "receptor_residues_without_ca": 0,
      "covalent_proximity_candidates": 0,
      "first_shell_ca_packing_proxy": 0.8772,
      "hydrophobic_fraction": 0.526,
      "aromatic_fraction": 0.158,
      "polar_fraction": 0.316,
      "charged_fraction": 0.158
    },
    "rows": [
      {
        "shell": "first",
        "model": "",
        "segi": "",
        "chain": "A",
        "resi": "70",
        "resn": "ARG",
        "distance_A": 2.392347716971839,
        "protein_index": 554,
        "ligand_index": 1566,
        "protein_atom": "NH1",
        "ligand_atom": "O2",
        "ligand_chain": "A",
        "ligand_resi": "188",
        "ligand_resn": "MTX",
        "ca_neighbors_10A": 21,
        "ca_packing_burial_proxy": 1.0,
        "nucleophilic_hotspot": false,
        "covalent_proximity_candidate": false
      },
      {
        "shell": "first",
        "model": "",
        "segi": "",
        "chain": "A",
        "resi": "7",
        "resn": "ILE",
        "distance_A": 2.7162129900600793,
        "protein_index": 43,
        "ligand_index": 1556,
        "protein_atom": "O",
        "ligand_atom": "NA4",
        "ligand_chain": "A",
        "ligand_resi": "188",
        "ligand_resn": "MTX",
        "ca_neighbors_10A": 19,
        "ca_packing_burial_proxy": 1.0,
        "nucleophilic_hotspot": false,
        "covalent_proximity_candidate": false
      },
      {
        "shell": "first",
        "model": "",
        "segi": "",
        "chain": "A",
        "resi": "64",
        "resn": "ASN",
        "distance_A": 2.7608726885303825,
        "protein_index": 504,
        "ligand_index": 1554,
        "protein_atom": "ND2",
        "ligand_atom": "O",
        "ligand_chain": "A",
        "ligand_resi": "188",
        "ligand_resn": "MTX",
        "ca_neighbors_10A": 9,
        "ca_packing_burial_proxy": 0.5,
        "nucleophilic_hotspot": false,
        "covalent_proximity_candidate": false
      },
      {
        "shell": "first",
        "model": "",
        "segi": "",
        "chain": "A",
        "resi": "30",
        "resn": "GLU",
        "distance_A": 2.935228991515927,
        "protein_index": 221,
        "ligand_index": 1563,
        "protein_atom": "OE2",
        "ligand_atom": "N1",
        "ligand_chain": "A",
        "ligand_resi": "188",
        "ligand_resn": "MTX",
        "ca_neighbors_10A": 19,
        "ca_packing_burial_proxy": 1.0,
        "nucleophilic_hotspot": false,
        "covalent_proximity_candidate": false
      },
      {
        "shell": "first",
        "model": "",
        "segi": "",
        "chain": "A",
        "resi": "115",
        "resn": "VAL",
        "distance_A": 3.2072595120992755,
        "protein_index": 911,
        "ligand_index": 1556,
        "protein_atom": "O",
        "ligand_atom": "NA4",
        "ligand_chain": "A",
        "ligand_resi": "188",
        "ligand_resn": "MTX",
        "ca_neighbors_10A": 21,
        "ca_packing_burial_proxy": 1.0,
        "nucleophilic_hotspot": false,
        "covalent_proximity_candidate": false
      },
      {
        "shell": "first",
        "model": "",
        "segi": "",
        "chain": "A",
        "resi": "8",
        "resn": "VAL",
        "distance_A": 3.2437583816779108,
        "protein_index": 49,
        "ligand_index": 1567,
        "protein_atom": "CA",
        "ligand_atom": "N3",
        "ligand_chain": "A",
        "ligand_resi": "188",
        "ligand_resn": "MTX",
        "ca_neighbors_10A": 18,
        "ca_packing_burial_proxy": 1.0,
        "nucleophilic_hotspot": false,
        "covalent_proximity_candidate": false
      },
      {
        "shell": "first",
        "model": "",
        "segi": "",
        "chain": "A",
        "resi": "35",
        "resn": "GLN",
        "distance_A": 3.2851359729564265,
        "protein_index": 275,
        "ligand_index": 1564,
        "protein_atom": "OE1",
        "ligand_atom": "O1",
        "ligand_chain": "A",
        "ligand_resi": "188",
        "ligand_resn": "MTX",
        "ca_neighbors_10A": 15,
        "ca_packing_burial_proxy": 0.8333,
        "nucleophilic_hotspot": false,
        "covalent_proximity_candidate": false
      },
      {
        "shell": "first",
        "model": "",
        "segi": "",
        "chain": "A",
        "resi": "121",
        "resn": "TYR",
        "distance_A": 3.3302875809867225,
        "protein_index": 953,
        "ligand_index": 1556,
        "protein_atom": "OH",
        "ligand_atom": "NA4",
        "ligand_chain": "A",
        "ligand_resi": "188",
        "ligand_resn": "MTX",
        "ca_neighbors_10A": 22,
        "ca_packing_burial_proxy": 1.0,
        "nucleophilic_hotspot": true,
        "covalent_proximity_candidate": false
      },
      {
        "shell": "first",
        "model": "",
        "segi": "",
        "chain": "A",
        "resi": "31",
        "resn": "PHE",
        "distance_A": 3.436311346236732,
        "protein_index": 226,
        "ligand_index": 1560,
        "protein_atom": "CB",
        "ligand_atom": "OE1",
        "ligand_chain": "A",
        "ligand_resi": "188",
        "ligand_resn": "MTX",
        "ca_neighbors_10A": 12,
        "ca_packing_burial_proxy": 0.6667,
        "nucleophilic_hotspot": false,
        "covalent_proximity_candidate": false
      },
      {
        "shell": "first",
        "model": "",
        "segi": "",
        "chain": "A",
        "resi": "136",
        "resn": "THR",
        "distance_A": 3.478216750376325,
        "protein_index": 1073,
        "ligand_index": 1555,
        "protein_atom": "OG1",
        "ligand_atom": "NA2",
        "ligand_chain": "A",
        "ligand_resi": "188",
        "ligand_resn": "MTX",
        "ca_neighbors_10A": 19,
        "ca_packing_burial_proxy": 1.0,
        "nucleophilic_hotspot": true,
        "covalent_proximity_candidate": false
      },
      {
        "shell": "first",
        "model": "",
        "segi": "",
        "chain": "A",
        "resi": "34",
        "resn": "PHE",
        "distance_A": 3.49786335492324,
        "protein_index": 262,
        "ligand_index": 1568,
        "protein_atom": "CD1",
        "ligand_atom": "C4",
        "ligand_chain": "A",
        "ligand_resi": "188",
        "ligand_resn": "MTX",
        "ca_neighbors_10A": 17,
        "ca_packing_burial_proxy": 0.9444,
        "nucleophilic_hotspot": false,
        "covalent_proximity_candidate": false
      },
      {
        "shell": "first",
        "model": "",
        "segi": "",
        "chain": "A",
        "resi": "61",
        "resn": "PRO",
        "distance_A": 3.5550483738925562,
        "protein_index": 479,
        "ligand_index": 1582,
        "protein_atom": "CD",
        "ligand_atom": "C16",
        "ligand_chain": "A",
        "ligand_resi": "188",
        "ligand_resn": "MTX",
        "ca_neighbors_10A": 11,
        "ca_packing_burial_proxy": 0.6111,
        "nucleophilic_hotspot": false,
        "covalent_proximity_candidate": false
      },
      {
        "shell": "first",
        "model": "",
        "segi": "",
        "chain": "A",
        "resi": "9",
        "resn": "ALA",
        "distance_A": 3.56100772254791,
        "protein_index": 59,
        "ligand_index": 1563,
        "protein_atom": "CB",
        "ligand_atom": "N1",
        "ligand_chain": "A",
        "ligand_resi": "188",
        "ligand_resn": "MTX",
        "ca_neighbors_10A": 22,
        "ca_packing_burial_proxy": 1.0,
        "nucleophilic_hotspot": false,
        "covalent_proximity_candidate": false
      },
      {
        "shell": "first",
        "model": "",
        "segi": "",
        "chain": "A",
        "resi": "22",
        "resn": "LEU",
        "distance_A": 3.6278204270271583,
        "protein_index": 149,
        "ligand_index": 1572,
        "protein_atom": "CD1",
        "ligand_atom": "C7",
        "ligand_chain": "A",
        "ligand_resi": "188",
        "ligand_resn": "MTX",
        "ca_neighbors_10A": 19,
        "ca_packing_burial_proxy": 1.0,
        "nucleophilic_hotspot": false,
        "covalent_proximity_candidate": false
      },
      {
        "shell": "first",
        "model": "",
        "segi": "",
        "chain": "A",
        "resi": "59",
        "resn": "SER",
        "distance_A": 3.6527997225702307,
        "protein_index": 464,
        "ligand_index": 1562,
        "protein_atom": "OG",
        "ligand_atom": "CM",
        "ligand_chain": "A",
        "ligand_resi": "188",
        "ligand_resn": "MTX",
        "ca_neighbors_10A": 14,
        "ca_packing_burial_proxy": 0.7778,
        "nucleophilic_hotspot": true,
        "covalent_proximity_candidate": false
      },
      {
        "shell": "first",
        "model": "",
        "segi": "",
        "chain": "A",
        "resi": "67",
        "resn": "LEU",
        "distance_A": 3.6851166309205916,
        "protein_index": 531,
        "ligand_index": 1566,
        "protein_atom": "CD2",
        "ligand_atom": "O2",
        "ligand_chain": "A",
        "ligand_resi": "188",
        "ligand_resn": "MTX",
        "ca_neighbors_10A": 19,
        "ca_packing_burial_proxy": 1.0,
        "nucleophilic_hotspot": false,
        "covalent_proximity_candidate": false
      },
      {
        "shell": "first",
        "model": "",
        "segi": "",
        "chain": "A",
        "resi": "60",
        "resn": "ILE",
        "distance_A": 3.6974311524647137,
        "protein_index": 471,
        "ligand_index": 1554,
        "protein_atom": "CG2",
        "ligand_atom": "O",
        "ligand_chain": "A",
        "ligand_resi": "188",
        "ligand_resn": "MTX",
        "ca_neighbors_10A": 14,
        "ca_packing_burial_proxy": 0.7778,
        "nucleophilic_hotspot": false,
        "covalent_proximity_candidate": false
      },
      {
        "shell": "first",
        "model": "",
        "segi": "",
        "chain": "A",
        "resi": "32",
        "resn": "ARG",
        "distance_A": 4.229513784512271,
        "protein_index": 233,
        "ligand_index": 1561,
        "protein_atom": "N",
        "ligand_atom": "OE2",
        "ligand_chain": "A",
        "ligand_resi": "188",
        "ligand_resn": "MTX",
        "ca_neighbors_10A": 10,
        "ca_packing_burial_proxy": 0.5556,
        "nucleophilic_hotspot": false,
        "covalent_proximity_candidate": false
      },
      {
        "shell": "first",
        "model": "",
        "segi": "",
        "chain": "A",
        "resi": "56",
        "resn": "THR",
        "distance_A": 4.2611074576155294,
        "protein_index": 432,
        "ligand_index": 1575,
        "protein_atom": "CG2",
        "ligand_atom": "C9",
        "ligand_chain": "A",
        "ligand_resi": "188",
        "ligand_resn": "MTX",
        "ca_neighbors_10A": 18,
        "ca_packing_burial_proxy": 1.0,
        "nucleophilic_hotspot": true,
        "covalent_proximity_candidate": false
      },
      {
        "shell": "second",
        "model": "",
        "segi": "",
        "chain": "A",
        "resi": "68",
        "resn": "LYS",
        "distance_A": 4.522683493251258,
        "protein_index": 532,
        "ligand_index": 1564,
        "protein_atom": "N",
        "ligand_atom": "O1",
        "ligand_chain": "A",
        "ligand_resi": "188",
        "ligand_resn": "MTX",
        "ca_neighbors_10A": 10,
        "ca_packing_burial_proxy": 0.5556,
        "nucleophilic_hotspot": false,
        "covalent_proximity_candidate": false
      },
      {
        "shell": "second",
        "model": "",
        "segi": "",
        "chain": "A",
        "resi": "21",
        "resn": "ASP",
        "distance_A": 4.7351831880823045,
        "protein_index": 141,
        "ligand_index": 1562,
        "protein_atom": "OD1",
        "ligand_atom": "CM",
        "ligand_chain": "A",
        "ligand_resi": "188",
        "ligand_resn": "MTX",
        "ca_neighbors_10A": 18,
        "ca_packing_burial_proxy": 1.0,
        "nucleophilic_hotspot": false,
        "covalent_proximity_candidate": false
      },
      {
        "shell": "second",
        "model": "",
        "segi": "",
        "chain": "A",
        "resi": "28",
        "resn": "ARG",
        "distance_A": 4.858877286727436,
        "protein_index": 197,
        "ligand_index": 1561,
        "protein_atom": "O",
        "ligand_atom": "OE2",
        "ligand_chain": "A",
        "ligand_resi": "188",
        "ligand_resn": "MTX",
        "ca_neighbors_10A": 11,
        "ca_packing_burial_proxy": 0.6111,
        "nucleophilic_hotspot": false,
        "covalent_proximity_candidate": false
      },
      {
        "shell": "second",
        "model": "",
        "segi": "",
        "chain": "A",
        "resi": "114",
        "resn": "ILE",
        "distance_A": 5.0672954818007305,
        "protein_index": 903,
        "ligand_index": 1556,
        "protein_atom": "O",
        "ligand_atom": "NA4",
        "ligand_chain": "A",
        "ligand_resi": "188",
        "ligand_resn": "MTX",
        "ca_neighbors_10A": 23,
        "ca_packing_burial_proxy": 1.0,
        "nucleophilic_hotspot": false,
        "covalent_proximity_candidate": false
      },
      {
        "shell": "second",
        "model": "",
        "segi": "",
        "chain": "A",
        "resi": "33",
        "resn": "TYR",
        "distance_A": 5.11321190109765,
        "protein_index": 250,
        "ligand_index": 1555,
        "protein_atom": "CD1",
        "ligand_atom": "NA2",
        "ligand_chain": "A",
        "ligand_resi": "188",
        "ligand_resn": "MTX",
        "ca_neighbors_10A": 16,
        "ca_packing_burial_proxy": 0.8889,
        "nucleophilic_hotspot": false,
        "covalent_proximity_candidate": false
      },
      {
        "shell": "second",
        "model": "",
        "segi": "",
        "chain": "A",
        "resi": "38",
        "resn": "THR",
        "distance_A": 5.1345196731445855,
        "protein_index": 301,
        "ligand_index": 1566,
        "protein_atom": "OG1",
        "ligand_atom": "O2",
        "ligand_chain": "A",
        "ligand_resi": "188",
        "ligand_resn": "MTX",
        "ca_neighbors_10A": 23,
        "ca_packing_burial_proxy": 1.0,
        "nucleophilic_hotspot": false,
        "covalent_proximity_candidate": false
      },
      {
        "shell": "second",
        "model": "",
        "segi": "",
        "chain": "A",
        "resi": "116",
        "resn": "GLY",
        "distance_A": 5.141215045323231,
        "protein_index": 915,
        "ligand_index": 1556,
        "protein_atom": "N",
        "ligand_atom": "NA4",
        "ligand_chain": "A",
        "ligand_resi": "188",
        "ligand_resn": "MTX",
        "ca_neighbors_10A": 24,
        "ca_packing_burial_proxy": 1.0,
        "nucleophilic_hotspot": false,
        "covalent_proximity_candidate": false
      },
      {
        "shell": "second",
        "model": "",
        "segi": "",
        "chain": "A",
        "resi": "134",
        "resn": "PHE",
        "distance_A": 5.306449814649317,
        "protein_index": 1052,
        "ligand_index": 1555,
        "protein_atom": "O",
        "ligand_atom": "NA2",
        "ligand_chain": "A",
        "ligand_resi": "188",
        "ligand_resn": "MTX",
        "ca_neighbors_10A": 19,
        "ca_packing_burial_proxy": 1.0,
        "nucleophilic_hotspot": false,
        "covalent_proximity_candidate": false
      },
      {
        "shell": "second",
        "model": "",
        "segi": "",
        "chain": "A",
        "resi": "39",
        "resn": "THR",
        "distance_A": 5.543204335244318,
        "protein_index": 308,
        "ligand_index": 1566,
        "protein_atom": "OG1",
        "ligand_atom": "O2",
        "ligand_chain": "A",
        "ligand_resi": "188",
        "ligand_resn": "MTX",
        "ca_neighbors_10A": 20,
        "ca_packing_burial_proxy": 1.0,
        "nucleophilic_hotspot": false,
        "covalent_proximity_candidate": false
      },
      {
        "shell": "second",
        "model": "",
        "segi": "",
        "chain": "A",
        "resi": "20",
        "resn": "GLY",
        "distance_A": 5.7119620563182085,
        "protein_index": 134,
        "ligand_index": 1562,
        "protein_atom": "O",
        "ligand_atom": "CM",
        "ligand_chain": "A",
        "ligand_resi": "188",
        "ligand_resn": "MTX",
        "ca_neighbors_10A": 13,
        "ca_packing_burial_proxy": 0.7222,
        "nucleophilic_hotspot": false,
        "covalent_proximity_candidate": false
      },
      {
        "shell": "second",
        "model": "",
        "segi": "",
        "chain": "A",
        "resi": "24",
        "resn": "TRP",
        "distance_A": 5.942499791009797,
        "protein_index": 169,
        "ligand_index": 1574,
        "protein_atom": "CZ2",
        "ligand_atom": "N8",
        "ligand_chain": "A",
        "ligand_resi": "188",
        "ligand_resn": "MTX",
        "ca_neighbors_10A": 18,
        "ca_packing_burial_proxy": 1.0,
        "nucleophilic_hotspot": false,
        "covalent_proximity_candidate": false
      },
      {
        "shell": "second",
        "model": "",
        "segi": "",
        "chain": "A",
        "resi": "135",
        "resn": "VAL",
        "distance_A": 5.954150032158601,
        "protein_index": 1062,
        "ligand_index": 1555,
        "protein_atom": "C",
        "ligand_atom": "NA2",
        "ligand_chain": "A",
        "ligand_resi": "188",
        "ligand_resn": "MTX",
        "ca_neighbors_10A": 16,
        "ca_packing_burial_proxy": 0.8889,
        "nucleophilic_hotspot": false,
        "covalent_proximity_candidate": false
      },
      {
        "shell": "second",
        "model": "",
        "segi": "",
        "chain": "A",
        "resi": "65",
        "resn": "ARG",
        "distance_A": 6.220534223916826,
        "protein_index": 506,
        "ligand_index": 1554,
        "protein_atom": "N",
        "ligand_atom": "O",
        "ligand_chain": "A",
        "ligand_resi": "188",
        "ligand_resn": "MTX",
        "ca_neighbors_10A": 15,
        "ca_packing_burial_proxy": 0.8333,
        "nucleophilic_hotspot": false,
        "covalent_proximity_candidate": false
      },
      {
        "shell": "second",
        "model": "",
        "segi": "",
        "chain": "A",
        "resi": "27",
        "resn": "LEU",
        "distance_A": 6.31209604768419,
        "protein_index": 189,
        "ligand_index": 1560,
        "protein_atom": "O",
        "ligand_atom": "OE1",
        "ligand_chain": "A",
        "ligand_resi": "188",
        "ligand_resn": "MTX",
        "ca_neighbors_10A": 12,
        "ca_packing_burial_proxy": 0.6667,
        "nucleophilic_hotspot": false,
        "covalent_proximity_candidate": false
      },
      {
        "shell": "second",
        "model": "",
        "segi": "",
        "chain": "A",
        "resi": "179",
        "resn": "PHE",
        "distance_A": 6.347564124189211,
        "protein_index": 1438,
        "ligand_index": 1555,
        "protein_atom": "CE2",
        "ligand_atom": "NA2",
        "ligand_chain": "A",
        "ligand_resi": "188",
        "ligand_resn": "MTX",
        "ca_neighbors_10A": 20,
        "ca_packing_burial_proxy": 1.0,
        "nucleophilic_hotspot": false,
        "covalent_proximity_candidate": false
      },
      {
        "shell": "second",
        "model": "",
        "segi": "",
        "chain": "A",
        "resi": "36",
        "resn": "ARG",
        "distance_A": 6.427721742680895,
        "protein_index": 276,
        "ligand_index": 1566,
        "protein_atom": "N",
        "ligand_atom": "O2",
        "ligand_chain": "A",
        "ligand_resi": "188",
        "ligand_resn": "MTX",
        "ca_neighbors_10A": 12,
        "ca_packing_burial_proxy": 0.6667,
        "nucleophilic_hotspot": false,
        "covalent_proximity_candidate": false
      },
      {
        "shell": "second",
        "model": "",
        "segi": "",
        "chain": "A",
        "resi": "6",
        "resn": "CYS",
        "distance_A": 6.4532596779995846,
        "protein_index": 36,
        "ligand_index": 1556,
        "protein_atom": "C",
        "ligand_atom": "NA4",
        "ligand_chain": "A",
        "ligand_resi": "188",
        "ligand_resn": "MTX",
        "ca_neighbors_10A": 24,
        "ca_packing_burial_proxy": 1.0,
        "nucleophilic_hotspot": false,
        "covalent_proximity_candidate": false
      },
      {
        "shell": "second",
        "model": "",
        "segi": "",
        "chain": "A",
        "resi": "10",
        "resn": "VAL",
        "distance_A": 6.488847120149412,
        "protein_index": 60,
        "ligand_index": 1555,
        "protein_atom": "N",
        "ligand_atom": "NA2",
        "ligand_chain": "A",
        "ligand_resi": "188",
        "ligand_resn": "MTX",
        "ca_neighbors_10A": 23,
        "ca_packing_burial_proxy": 1.0,
        "nucleophilic_hotspot": false,
        "covalent_proximity_candidate": false
      },
      {
        "shell": "second",
        "model": "",
        "segi": "",
        "chain": "A",
        "resi": "66",
        "resn": "PRO",
        "distance_A": 6.755635234987901,
        "protein_index": 520,
        "ligand_index": 1564,
        "protein_atom": "O",
        "ligand_atom": "O1",
        "ligand_chain": "A",
        "ligand_resi": "188",
        "ligand_resn": "MTX",
        "ca_neighbors_10A": 20,
        "ca_packing_burial_proxy": 1.0,
        "nucleophilic_hotspot": false,
        "covalent_proximity_candidate": false
      },
      {
        "shell": "second",
        "model": "",
        "segi": "",
        "chain": "A",
        "resi": "63",
        "resn": "LYS",
        "distance_A": 6.766766136110055,
        "protein_index": 491,
        "ligand_index": 1554,
        "protein_atom": "C",
        "ligand_atom": "O",
        "ligand_chain": "A",
        "ligand_resi": "188",
        "ligand_resn": "MTX",
        "ca_neighbors_10A": 7,
        "ca_packing_burial_proxy": 0.3889,
        "nucleophilic_hotspot": false,
        "covalent_proximity_candidate": false
      },
      {
        "shell": "second",
        "model": "",
        "segi": "",
        "chain": "A",
        "resi": "55",
        "resn": "LYS",
        "distance_A": 6.87492695621766,
        "protein_index": 421,
        "ligand_index": 1562,
        "protein_atom": "O",
        "ligand_atom": "CM",
        "ligand_chain": "A",
        "ligand_resi": "188",
        "ligand_resn": "MTX",
        "ca_neighbors_10A": 15,
        "ca_packing_burial_proxy": 0.8333,
        "nucleophilic_hotspot": false,
        "covalent_proximity_candidate": false
      },
      {
        "shell": "second",
        "model": "",
        "segi": "",
        "chain": "A",
        "resi": "16",
        "resn": "ILE",
        "distance_A": 6.925809487891206,
        "protein_index": 105,
        "ligand_index": 1571,
        "protein_atom": "O",
        "ligand_atom": "C6",
        "ligand_chain": "A",
        "ligand_resi": "188",
        "ligand_resn": "MTX",
        "ca_neighbors_10A": 24,
        "ca_packing_burial_proxy": 1.0,
        "nucleophilic_hotspot": false,
        "covalent_proximity_candidate": false
      },
      {
        "shell": "second",
        "model": "",
        "segi": "",
        "chain": "A",
        "resi": "69",
        "resn": "GLY",
        "distance_A": 6.953097298381657,
        "protein_index": 541,
        "ligand_index": 1564,
        "protein_atom": "N",
        "ligand_atom": "O1",
        "ligand_chain": "A",
        "ligand_resi": "188",
        "ligand_resn": "MTX",
        "ca_neighbors_10A": 14,
        "ca_packing_burial_proxy": 0.7778,
        "nucleophilic_hotspot": false,
        "covalent_proximity_candidate": false
      },
      {
        "shell": "second",
        "model": "",
        "segi": "",
        "chain": "A",
        "resi": "58",
        "resn": "PHE",
        "distance_A": 6.9626740738364905,
        "protein_index": 450,
        "ligand_index": 1562,
        "protein_atom": "C",
        "ligand_atom": "CM",
        "ligand_chain": "A",
        "ligand_resi": "188",
        "ligand_resn": "MTX",
        "ca_neighbors_10A": 15,
        "ca_packing_burial_proxy": 0.8333,
        "nucleophilic_hotspot": false,
        "covalent_proximity_candidate": false
      },
      {
        "shell": "second",
        "model": "",
        "segi": "",
        "chain": "A",
        "resi": "29",
        "resn": "ASN",
        "distance_A": 7.032523969661257,
        "protein_index": 205,
        "ligand_index": 1560,
        "protein_atom": "N",
        "ligand_atom": "OE1",
        "ligand_chain": "A",
        "ligand_resi": "188",
        "ligand_resn": "MTX",
        "ca_neighbors_10A": 12,
        "ca_packing_burial_proxy": 0.6667,
        "nucleophilic_hotspot": false,
        "covalent_proximity_candidate": false
      },
      {
        "shell": "second",
        "model": "",
        "segi": "",
        "chain": "A",
        "resi": "138",
        "resn": "ILE",
        "distance_A": 7.1180020676622355,
        "protein_index": 1092,
        "ligand_index": 1563,
        "protein_atom": "CD1",
        "ligand_atom": "N1",
        "ligand_chain": "A",
        "ligand_resi": "188",
        "ligand_resn": "MTX",
        "ca_neighbors_10A": 25,
        "ca_packing_burial_proxy": 1.0,
        "nucleophilic_hotspot": false,
        "covalent_proximity_candidate": false
      },
      {
        "shell": "second",
        "model": "",
        "segi": "",
        "chain": "A",
        "resi": "57",
        "resn": "TRP",
        "distance_A": 7.191779071213569,
        "protein_index": 434,
        "ligand_index": 1562,
        "protein_atom": "N",
        "ligand_atom": "CM",
        "ligand_chain": "A",
        "ligand_resi": "188",
        "ligand_resn": "MTX",
        "ca_neighbors_10A": 24,
        "ca_packing_burial_proxy": 1.0,
        "nucleophilic_hotspot": false,
        "covalent_proximity_candidate": false
      },
      {
        "shell": "second",
        "model": "",
        "segi": "",
        "chain": "A",
        "resi": "62",
        "resn": "GLU",
        "distance_A": 7.450688365667126,
        "protein_index": 480,
        "ligand_index": 1554,
        "protein_atom": "N",
        "ligand_atom": "O",
        "ligand_chain": "A",
        "ligand_resi": "188",
        "ligand_resn": "MTX",
        "ca_neighbors_10A": 12,
        "ca_packing_burial_proxy": 0.6667,
        "nucleophilic_hotspot": false,
        "covalent_proximity_candidate": false
      },
      {
        "shell": "second",
        "model": "",
        "segi": "",
        "chain": "A",
        "resi": "26",
        "resn": "PRO",
        "distance_A": 7.5049952145535475,
        "protein_index": 183,
        "ligand_index": 1560,
        "protein_atom": "CB",
        "ligand_atom": "OE1",
        "ligand_chain": "A",
        "ligand_resi": "188",
        "ligand_resn": "MTX",
        "ca_neighbors_10A": 12,
        "ca_packing_burial_proxy": 0.6667,
        "nucleophilic_hotspot": false,
        "covalent_proximity_candidate": false
      },
      {
        "shell": "second",
        "model": "",
        "segi": "",
        "chain": "A",
        "resi": "52",
        "resn": "MET",
        "distance_A": 7.647867901067106,
        "protein_index": 403,
        "ligand_index": 1579,
        "protein_atom": "SD",
        "ligand_atom": "C13",
        "ligand_chain": "A",
        "ligand_resi": "188",
        "ligand_resn": "MTX",
        "ca_neighbors_10A": 23,
        "ca_packing_burial_proxy": 1.0,
        "nucleophilic_hotspot": false,
        "covalent_proximity_candidate": false
      },
      {
        "shell": "second",
        "model": "",
        "segi": "",
        "chain": "A",
        "resi": "113",
        "resn": "TRP",
        "distance_A": 7.6624702226738135,
        "protein_index": 895,
        "ligand_index": 1556,
        "protein_atom": "CE3",
        "ligand_atom": "NA4",
        "ligand_chain": "A",
        "ligand_resi": "188",
        "ligand_resn": "MTX",
        "ca_neighbors_10A": 22,
        "ca_packing_burial_proxy": 1.0,
        "nucleophilic_hotspot": false,
        "covalent_proximity_candidate": false
      },
      {
        "shell": "second",
        "model": "",
        "segi": "",
        "chain": "A",
        "resi": "137",
        "resn": "ARG",
        "distance_A": 7.672720018520994,
        "protein_index": 1074,
        "ligand_index": 1555,
        "protein_atom": "N",
        "ligand_atom": "NA2",
        "ligand_chain": "A",
        "ligand_resi": "188",
        "ligand_resn": "MTX",
        "ca_neighbors_10A": 19,
        "ca_packing_burial_proxy": 1.0,
        "nucleophilic_hotspot": false,
        "covalent_proximity_candidate": false
      },
      {
        "shell": "second",
        "model": "",
        "segi": "",
        "chain": "A",
        "resi": "117",
        "resn": "GLY",
        "distance_A": 7.679673335379778,
        "protein_index": 919,
        "ligand_index": 1556,
        "protein_atom": "N",
        "ligand_atom": "NA4",
        "ligand_chain": "A",
        "ligand_resi": "188",
        "ligand_resn": "MTX",
        "ca_neighbors_10A": 21,
        "ca_packing_burial_proxy": 1.0,
        "nucleophilic_hotspot": false,
        "covalent_proximity_candidate": false
      },
      {
        "shell": "second",
        "model": "",
        "segi": "",
        "chain": "A",
        "resi": "51",
        "resn": "ILE",
        "distance_A": 7.728018895221438,
        "protein_index": 392,
        "ligand_index": 1556,
        "protein_atom": "O",
        "ligand_atom": "NA4",
        "ligand_chain": "A",
        "ligand_resi": "188",
        "ligand_resn": "MTX",
        "ca_neighbors_10A": 26,
        "ca_packing_burial_proxy": 1.0,
        "nucleophilic_hotspot": false,
        "covalent_proximity_candidate": false
      },
      {
        "shell": "second",
        "model": "",
        "segi": "",
        "chain": "A",
        "resi": "37",
        "resn": "MET",
        "distance_A": 7.742627197019117,
        "protein_index": 291,
        "ligand_index": 1555,
        "protein_atom": "CB",
        "ligand_atom": "NA2",
        "ligand_chain": "A",
        "ligand_resi": "188",
        "ligand_resn": "MTX",
        "ca_neighbors_10A": 16,
        "ca_packing_burial_proxy": 0.8889,
        "nucleophilic_hotspot": false,
        "covalent_proximity_candidate": false
      },
      {
        "shell": "second",
        "model": "",
        "segi": "",
        "chain": "A",
        "resi": "50",
        "resn": "VAL",
        "distance_A": 7.751481842786626,
        "protein_index": 388,
        "ligand_index": 1566,
        "protein_atom": "CG2",
        "ligand_atom": "O2",
        "ligand_chain": "A",
        "ligand_resi": "188",
        "ligand_resn": "MTX",
        "ca_neighbors_10A": 23,
        "ca_packing_burial_proxy": 1.0,
        "nucleophilic_hotspot": false,
        "covalent_proximity_candidate": false
      },
      {
        "shell": "second",
        "model": "",
        "segi": "",
        "chain": "A",
        "resi": "72",
        "resn": "ASN",
        "distance_A": 7.856293448339513,
        "protein_index": 571,
        "ligand_index": 1566,
        "protein_atom": "OD1",
        "ligand_atom": "O2",
        "ligand_chain": "A",
        "ligand_resi": "188",
        "ligand_resn": "MTX",
        "ca_neighbors_10A": 22,
        "ca_packing_burial_proxy": 1.0,
        "nucleophilic_hotspot": false,
        "covalent_proximity_candidate": false
      }
    ]
  },
  "cavity": {
    "summary": {
      "detector_status": "ok",
      "grid_step_A": 1.5,
      "minimum_volume_A3": 50.0,
      "n_pockets": 11,
      "assignment_status": "assigned",
      "candidate_id": 1,
      "assigned_id": 1,
      "ligand_to_candidate_centroid_A": 10.048,
      "volume_A3": 10553.6,
      "enclosure": 0.356,
      "hydrophobicity": 0.463,
      "mouth_span_A": 8.72,
      "pincer_angle_deg": 133.6,
      "lining_spread_rg_A": 3.69
    },
    "pockets": [
      {
        "centroid": [
          21.82,
          12.21,
          -0.87
        ],
        "volume_A3": 10553.6,
        "enclosure": 0.356,
        "hydrophobicity": 0.463,
        "n_lining_residues": 123,
        "reported_lining_count": 20,
        "fitted_ligandability_score": 0.7331,
        "geometry": {
          "n_ca_found": 26,
          "mouth_span_A": 8.72,
          "mouth_atoms": [
            {
              "chain": "A",
              "resi": "114",
              "resn": "ILE",
              "segi": "",
              "name": "CA",
              "alt": "",
              "element": "C"
            },
            {
              "chain": "A",
              "resi": "8",
              "resn": "VAL",
              "segi": "",
              "name": "CA",
              "alt": "",
              "element": "C"
            }
          ],
          "mean_lining_distance_A": 5.63,
          "pincer_angle_deg": 133.6,
          "triangle_area_A2": 10.5,
          "triangle_shape_ratio": 0.611,
          "lining_spread_rg_A": 3.69,
          "selected_ca_atoms": [
            {
              "chain": "A",
              "resi": "7",
              "resn": "ILE",
              "segi": "",
              "name": "CA",
              "alt": "",
              "element": "C"
            },
            {
              "chain": "A",
              "resi": "115",
              "resn": "VAL",
              "segi": "",
              "name": "CA",
              "alt": "",
              "element": "C"
            },
            {
              "chain": "A",
              "resi": "6",
              "resn": "CYS",
              "segi": "",
              "name": "CA",
              "alt": "",
              "element": "C"
            },
            {
              "chain": "A",
              "resi": "114",
              "resn": "ILE",
              "segi": "",
              "name": "CA",
              "alt": "",
              "element": "C"
            },
            {
              "chain": "A",
              "resi": "8",
              "resn": "VAL",
              "segi": "",
              "name": "CA",
              "alt": "",
              "element": "C"
            }
          ]
        },
        "id": 1
      },
      {
        "centroid": [
          44.63,
          13.83,
          -10.8
        ],
        "volume_A3": 148.5,
        "enclosure": 0.412,
        "hydrophobicity": 0.333,
        "n_lining_residues": 6,
        "reported_lining_count": 6,
        "fitted_ligandability_score": 0.5076,
        "geometry": {
          "n_ca_found": 10,
          "mouth_span_A": 9.7,
          "mouth_atoms": [
            {
              "chain": "A",
              "resi": "25",
              "resn": "PRO",
              "segi": "",
              "name": "CA",
              "alt": "",
              "element": "C"
            },
            {
              "chain": "A",
              "resi": "172",
              "resn": "GLU",
              "segi": "",
              "name": "CA",
              "alt": "",
              "element": "C"
            }
          ],
          "mean_lining_distance_A": 6.81,
          "pincer_angle_deg": 80.7,
          "triangle_area_A2": 15.0,
          "triangle_shape_ratio": 0.393,
          "lining_spread_rg_A": 4.53,
          "selected_ca_atoms": [
            {
              "chain": "A",
              "resi": "173",
              "resn": "LYS",
              "segi": "",
              "name": "CA",
              "alt": "",
              "element": "C"
            },
            {
              "chain": "A",
              "resi": "25",
              "resn": "PRO",
              "segi": "",
              "name": "CA",
              "alt": "",
              "element": "C"
            },
            {
              "chain": "A",
              "resi": "172",
              "resn": "GLU",
              "segi": "",
              "name": "CA",
              "alt": "",
              "element": "C"
            },
            {
              "chain": "A",
              "resi": "26",
              "resn": "PRO",
              "segi": "",
              "name": "CA",
              "alt": "",
              "element": "C"
            },
            {
              "chain": "A",
              "resi": "27",
              "resn": "LEU",
              "segi": "",
              "name": "CA",
              "alt": "",
              "element": "C"
            }
          ]
        },
        "id": 2
      },
      {
        "centroid": [
          9.84,
          33.02,
          -0.81
        ],
        "volume_A3": 124.9,
        "enclosure": 0.356,
        "hydrophobicity": 0.167,
        "n_lining_residues": 6,
        "reported_lining_count": 6,
        "fitted_ligandability_score": 0.3478,
        "geometry": {
          "n_ca_found": 10,
          "mouth_span_A": 10.79,
          "mouth_atoms": [
            {
              "chain": "A",
              "resi": "44",
              "resn": "GLU",
              "segi": "",
              "name": "CA",
              "alt": "",
              "element": "C"
            },
            {
              "chain": "A",
              "resi": "107",
              "resn": "ASN",
              "segi": "",
              "name": "CA",
              "alt": "",
              "element": "C"
            }
          ],
          "mean_lining_distance_A": 6.59,
          "pincer_angle_deg": 46.5,
          "triangle_area_A2": 7.2,
          "triangle_shape_ratio": 0.706,
          "lining_spread_rg_A": 4.46,
          "selected_ca_atoms": [
            {
              "chain": "A",
              "resi": "45",
              "resn": "GLY",
              "segi": "",
              "name": "CA",
              "alt": "",
              "element": "C"
            },
            {
              "chain": "A",
              "resi": "46",
              "resn": "LYS",
              "segi": "",
              "name": "CA",
              "alt": "",
              "element": "C"
            },
            {
              "chain": "A",
              "resi": "44",
              "resn": "GLU",
              "segi": "",
              "name": "CA",
              "alt": "",
              "element": "C"
            },
            {
              "chain": "A",
              "resi": "107",
              "resn": "ASN",
              "segi": "",
              "name": "CA",
              "alt": "",
              "element": "C"
            },
            {
              "chain": "A",
              "resi": "43",
              "resn": "VAL",
              "segi": "",
              "name": "CA",
              "alt": "",
              "element": "C"
            }
          ]
        },
        "id": 3
      },
      {
        "centroid": [
          -0.37,
          4.35,
          -2.76
        ],
        "volume_A3": 50.6,
        "enclosure": 0.357,
        "hydrophobicity": 0.0,
        "n_lining_residues": 2,
        "reported_lining_count": 2,
        "fitted_ligandability_score": 0.3202,
        "geometry": {
          "n_ca_found": 10,
          "mouth_span_A": 8.14,
          "mouth_atoms": [
            {
              "chain": "A",
              "resi": "185",
              "resn": "ASN",
              "segi": "",
              "name": "CA",
              "alt": "",
              "element": "C"
            },
            {
              "chain": "A",
              "resi": "128",
              "resn": "PRO",
              "segi": "",
              "name": "CA",
              "alt": "",
              "element": "C"
            }
          ],
          "mean_lining_distance_A": 5.4,
          "pincer_angle_deg": 23.8,
          "triangle_area_A2": 9.4,
          "triangle_shape_ratio": 0.701,
          "lining_spread_rg_A": 3.54,
          "selected_ca_atoms": [
            {
              "chain": "A",
              "resi": "186",
              "resn": "ASP",
              "segi": "",
              "name": "CA",
              "alt": "",
              "element": "C"
            },
            {
              "chain": "A",
              "resi": "185",
              "resn": "ASN",
              "segi": "",
              "name": "CA",
              "alt": "",
              "element": "C"
            },
            {
              "chain": "A",
              "resi": "129",
              "resn": "GLY",
              "segi": "",
              "name": "CA",
              "alt": "",
              "element": "C"
            },
            {
              "chain": "A",
              "resi": "128",
              "resn": "PRO",
              "segi": "",
              "name": "CA",
              "alt": "",
              "element": "C"
            },
            {
              "chain": "A",
              "resi": "130",
              "resn": "HIS",
              "segi": "",
              "name": "CA",
              "alt": "",
              "element": "C"
            }
          ]
        },
        "id": 4
      },
      {
        "centroid": [
          6.61,
          28.59,
          -3.16
        ],
        "volume_A3": 87.8,
        "enclosure": 0.309,
        "hydrophobicity": 0.25,
        "n_lining_residues": 4,
        "reported_lining_count": 4,
        "fitted_ligandability_score": 0.2481,
        "geometry": {
          "n_ca_found": 10,
          "mouth_span_A": 10.79,
          "mouth_atoms": [
            {
              "chain": "A",
              "resi": "107",
              "resn": "ASN",
              "segi": "",
              "name": "CA",
              "alt": "",
              "element": "C"
            },
            {
              "chain": "A",
              "resi": "44",
              "resn": "GLU",
              "segi": "",
              "name": "CA",
              "alt": "",
              "element": "C"
            }
          ],
          "mean_lining_distance_A": 7.25,
          "pincer_angle_deg": 59.1,
          "triangle_area_A2": 15.0,
          "triangle_shape_ratio": 0.836,
          "lining_spread_rg_A": 4.8,
          "selected_ca_atoms": [
            {
              "chain": "A",
              "resi": "43",
              "resn": "VAL",
              "segi": "",
              "name": "CA",
              "alt": "",
              "element": "C"
            },
            {
              "chain": "A",
              "resi": "110",
              "resn": "ASP",
              "segi": "",
              "name": "CA",
              "alt": "",
              "element": "C"
            },
            {
              "chain": "A",
              "resi": "46",
              "resn": "LYS",
              "segi": "",
              "name": "CA",
              "alt": "",
              "element": "C"
            },
            {
              "chain": "A",
              "resi": "107",
              "resn": "ASN",
              "segi": "",
              "name": "CA",
              "alt": "",
              "element": "C"
            },
            {
              "chain": "A",
              "resi": "44",
              "resn": "GLU",
              "segi": "",
              "name": "CA",
              "alt": "",
              "element": "C"
            }
          ]
        },
        "id": 5
      },
      {
        "centroid": [
          43.13,
          0.75,
          1.59
        ],
        "volume_A3": 101.2,
        "enclosure": 0.254,
        "hydrophobicity": 0.0,
        "n_lining_residues": 4,
        "reported_lining_count": 4,
        "fitted_ligandability_score": 0.1464,
        "geometry": {
          "n_ca_found": 10,
          "mouth_span_A": 10.27,
          "mouth_atoms": [
            {
              "chain": "A",
              "resi": "143",
              "resn": "GLU",
              "segi": "",
              "name": "CA",
              "alt": "",
              "element": "C"
            },
            {
              "chain": "A",
              "resi": "19",
              "resn": "ASN",
              "segi": "",
              "name": "CA",
              "alt": "",
              "element": "C"
            }
          ],
          "mean_lining_distance_A": 6.32,
          "pincer_angle_deg": 62.3,
          "triangle_area_A2": 7.7,
          "triangle_shape_ratio": 0.535,
          "lining_spread_rg_A": 4.2,
          "selected_ca_atoms": [
            {
              "chain": "A",
              "resi": "143",
              "resn": "GLU",
              "segi": "",
              "name": "CA",
              "alt": "",
              "element": "C"
            },
            {
              "chain": "A",
              "resi": "18",
              "resn": "LYS",
              "segi": "",
              "name": "CA",
              "alt": "",
              "element": "C"
            },
            {
              "chain": "A",
              "resi": "144",
              "resn": "SER",
              "segi": "",
              "name": "CA",
              "alt": "",
              "element": "C"
            },
            {
              "chain": "A",
              "resi": "23",
              "resn": "PRO",
              "segi": "",
              "name": "CA",
              "alt": "",
              "element": "C"
            },
            {
              "chain": "A",
              "resi": "19",
              "resn": "ASN",
              "segi": "",
              "name": "CA",
              "alt": "",
              "element": "C"
            }
          ]
        },
        "id": 6
      },
      {
        "centroid": [
          10.32,
          24.64,
          16.74
        ],
        "volume_A3": 77.6,
        "enclosure": 0.236,
        "hydrophobicity": 0.5,
        "n_lining_residues": 4,
        "reported_lining_count": 4,
        "fitted_ligandability_score": 0.1457,
        "geometry": {
          "n_ca_found": 10,
          "mouth_span_A": 8.31,
          "mouth_atoms": [
            {
              "chain": "A",
              "resi": "99",
              "resn": "LEU",
              "segi": "",
              "name": "CA",
              "alt": "",
              "element": "C"
            },
            {
              "chain": "A",
              "resi": "103",
              "resn": "PRO",
              "segi": "",
              "name": "CA",
              "alt": "",
              "element": "C"
            }
          ],
          "mean_lining_distance_A": 5.57,
          "pincer_angle_deg": 46.7,
          "triangle_area_A2": 12.4,
          "triangle_shape_ratio": 0.61,
          "lining_spread_rg_A": 3.67,
          "selected_ca_atoms": [
            {
              "chain": "A",
              "resi": "102",
              "resn": "GLN",
              "segi": "",
              "name": "CA",
              "alt": "",
              "element": "C"
            },
            {
              "chain": "A",
              "resi": "99",
              "resn": "LEU",
              "segi": "",
              "name": "CA",
              "alt": "",
              "element": "C"
            },
            {
              "chain": "A",
              "resi": "104",
              "resn": "GLU",
              "segi": "",
              "name": "CA",
              "alt": "",
              "element": "C"
            },
            {
              "chain": "A",
              "resi": "103",
              "resn": "PRO",
              "segi": "",
              "name": "CA",
              "alt": "",
              "element": "C"
            },
            {
              "chain": "A",
              "resi": "105",
              "resn": "LEU",
              "segi": "",
              "name": "CA",
              "alt": "",
              "element": "C"
            }
          ]
        },
        "id": 7
      },
      {
        "centroid": [
          10.13,
          34.35,
          7.1
        ],
        "volume_A3": 70.9,
        "enclosure": 0.24,
        "hydrophobicity": 0.25,
        "n_lining_residues": 4,
        "reported_lining_count": 4,
        "fitted_ligandability_score": 0.1377,
        "geometry": {
          "n_ca_found": 10,
          "mouth_span_A": 8.88,
          "mouth_atoms": [
            {
              "chain": "A",
              "resi": "108",
              "resn": "LYS",
              "segi": "",
              "name": "CA",
              "alt": "",
              "element": "C"
            },
            {
              "chain": "A",
              "resi": "103",
              "resn": "PRO",
              "segi": "",
              "name": "CA",
              "alt": "",
              "element": "C"
            }
          ],
          "mean_lining_distance_A": 5.8,
          "pincer_angle_deg": 35.7,
          "triangle_area_A2": 13.8,
          "triangle_shape_ratio": 0.493,
          "lining_spread_rg_A": 3.82,
          "selected_ca_atoms": [
            {
              "chain": "A",
              "resi": "107",
              "resn": "ASN",
              "segi": "",
              "name": "CA",
              "alt": "",
              "element": "C"
            },
            {
              "chain": "A",
              "resi": "108",
              "resn": "LYS",
              "segi": "",
              "name": "CA",
              "alt": "",
              "element": "C"
            },
            {
              "chain": "A",
              "resi": "104",
              "resn": "GLU",
              "segi": "",
              "name": "CA",
              "alt": "",
              "element": "C"
            },
            {
              "chain": "A",
              "resi": "105",
              "resn": "LEU",
              "segi": "",
              "name": "CA",
              "alt": "",
              "element": "C"
            },
            {
              "chain": "A",
              "resi": "103",
              "resn": "PRO",
              "segi": "",
              "name": "CA",
              "alt": "",
              "element": "C"
            }
          ]
        },
        "id": 8
      },
      {
        "centroid": [
          36.6,
          6.45,
          -23.76
        ],
        "volume_A3": 67.5,
        "enclosure": 0.246,
        "hydrophobicity": 0.0,
        "n_lining_residues": 2,
        "reported_lining_count": 2,
        "fitted_ligandability_score": 0.1328,
        "geometry": {
          "n_ca_found": 10,
          "mouth_span_A": 11.74,
          "mouth_atoms": [
            {
              "chain": "A",
              "resi": "169",
              "resn": "VAL",
              "segi": "",
              "name": "CA",
              "alt": "",
              "element": "C"
            },
            {
              "chain": "A",
              "resi": "174",
              "resn": "GLY",
              "segi": "",
              "name": "CA",
              "alt": "",
              "element": "C"
            }
          ],
          "mean_lining_distance_A": 6.31,
          "pincer_angle_deg": 26.5,
          "triangle_area_A2": 11.5,
          "triangle_shape_ratio": 0.562,
          "lining_spread_rg_A": 4.28,
          "selected_ca_atoms": [
            {
              "chain": "A",
              "resi": "171",
              "resn": "GLU",
              "segi": "",
              "name": "CA",
              "alt": "",
              "element": "C"
            },
            {
              "chain": "A",
              "resi": "176",
              "resn": "LYS",
              "segi": "",
              "name": "CA",
              "alt": "",
              "element": "C"
            },
            {
              "chain": "A",
              "resi": "169",
              "resn": "VAL",
              "segi": "",
              "name": "CA",
              "alt": "",
              "element": "C"
            },
            {
              "chain": "A",
              "resi": "170",
              "resn": "GLN",
              "segi": "",
              "name": "CA",
              "alt": "",
              "element": "C"
            },
            {
              "chain": "A",
              "resi": "174",
              "resn": "GLY",
              "segi": "",
              "name": "CA",
              "alt": "",
              "element": "C"
            }
          ]
        },
        "id": 9
      },
      {
        "centroid": [
          1.13,
          20.18,
          7.52
        ],
        "volume_A3": 67.5,
        "enclosure": 0.235,
        "hydrophobicity": 0.0,
        "n_lining_residues": 1,
        "reported_lining_count": 1,
        "fitted_ligandability_score": 0.1203,
        "geometry": {
          "n_ca_found": 10,
          "mouth_span_A": 9.66,
          "mouth_atoms": [
            {
              "chain": "A",
              "resi": "98",
              "resn": "LYS",
              "segi": "",
              "name": "CA",
              "alt": "",
              "element": "C"
            },
            {
              "chain": "A",
              "resi": "106",
              "resn": "ALA",
              "segi": "",
              "name": "CA",
              "alt": "",
              "element": "C"
            }
          ],
          "mean_lining_distance_A": 5.56,
          "pincer_angle_deg": 34.1,
          "triangle_area_A2": 9.6,
          "triangle_shape_ratio": 0.558,
          "lining_spread_rg_A": 3.66,
          "selected_ca_atoms": [
            {
              "chain": "A",
              "resi": "101",
              "resn": "GLU",
              "segi": "",
              "name": "CA",
              "alt": "",
              "element": "C"
            },
            {
              "chain": "A",
              "resi": "98",
              "resn": "LYS",
              "segi": "",
              "name": "CA",
              "alt": "",
              "element": "C"
            },
            {
              "chain": "A",
              "resi": "102",
              "resn": "GLN",
              "segi": "",
              "name": "CA",
              "alt": "",
              "element": "C"
            },
            {
              "chain": "A",
              "resi": "100",
              "resn": "THR",
              "segi": "",
              "name": "CA",
              "alt": "",
              "element": "C"
            },
            {
              "chain": "A",
              "resi": "106",
              "resn": "ALA",
              "segi": "",
              "name": "CA",
              "alt": "",
              "element": "C"
            }
          ]
        },
        "id": 10
      },
      {
        "centroid": [
          33.38,
          -7.65,
          -11.01
        ],
        "volume_A3": 60.8,
        "enclosure": 0.235,
        "hydrophobicity": 0.0,
        "n_lining_residues": 2,
        "reported_lining_count": 2,
        "fitted_ligandability_score": 0.1196,
        "geometry": {
          "n_ca_found": 10,
          "mouth_span_A": 8.91,
          "mouth_atoms": [
            {
              "chain": "A",
              "resi": "13",
              "resn": "ASN",
              "segi": "",
              "name": "CA",
              "alt": "",
              "element": "C"
            },
            {
              "chain": "A",
              "resi": "139",
              "resn": "MET",
              "segi": "",
              "name": "CA",
              "alt": "",
              "element": "C"
            }
          ],
          "mean_lining_distance_A": 5.64,
          "pincer_angle_deg": 41.7,
          "triangle_area_A2": 9.7,
          "triangle_shape_ratio": 0.697,
          "lining_spread_rg_A": 3.71,
          "selected_ca_atoms": [
            {
              "chain": "A",
              "resi": "13",
              "resn": "ASN",
              "segi": "",
              "name": "CA",
              "alt": "",
              "element": "C"
            },
            {
              "chain": "A",
              "resi": "141",
              "resn": "ASP",
              "segi": "",
              "name": "CA",
              "alt": "",
              "element": "C"
            },
            {
              "chain": "A",
              "resi": "12",
              "resn": "GLN",
              "segi": "",
              "name": "CA",
              "alt": "",
              "element": "C"
            },
            {
              "chain": "A",
              "resi": "140",
              "resn": "GLN",
              "segi": "",
              "name": "CA",
              "alt": "",
              "element": "C"
            },
            {
              "chain": "A",
              "resi": "139",
              "resn": "MET",
              "segi": "",
              "name": "CA",
              "alt": "",
              "element": "C"
            }
          ]
        },
        "id": 11
      }
    ],
    "relationship": {
      "assignment_status": "assigned",
      "assignment_reason": "lining_overlap",
      "candidate_pocket_id": 1,
      "assigned_pocket_id": 1,
      "candidate_center_distance_A": 10.048,
      "relative_offset": 0.738,
      "lining_overlap_n": 4,
      "inside_shell": true,
      "overlap_rows": [
        {
          "chain": "A",
          "resi": "7",
          "resn": "ILE",
          "segi": ""
        },
        {
          "chain": "A",
          "resi": "8",
          "resn": "VAL",
          "segi": ""
        },
        {
          "chain": "A",
          "resi": "9",
          "resn": "ALA",
          "segi": ""
        },
        {
          "chain": "A",
          "resi": "22",
          "resn": "LEU",
          "segi": ""
        }
      ]
    },
    "lining_rows": [
      {
        "chain": "A",
        "resi": "1",
        "resn": "VAL",
        "segi": "",
        "protein_atom": {
          "chain": "A",
          "resi": "1",
          "resn": "VAL",
          "segi": "",
          "name": "CG1",
          "alt": "",
          "element": "C"
        },
        "distance_to_centroid_A": 15.201,
        "in_native_overlap_set": true
      },
      {
        "chain": "A",
        "resi": "2",
        "resn": "GLY",
        "segi": "",
        "protein_atom": {
          "chain": "A",
          "resi": "2",
          "resn": "GLY",
          "segi": "",
          "name": "O",
          "alt": "",
          "element": "O"
        },
        "distance_to_centroid_A": 14.281,
        "in_native_overlap_set": true
      },
      {
        "chain": "A",
        "resi": "3",
        "resn": "SER",
        "segi": "",
        "protein_atom": {
          "chain": "A",
          "resi": "3",
          "resn": "SER",
          "segi": "",
          "name": "O",
          "alt": "",
          "element": "O"
        },
        "distance_to_centroid_A": 10.719,
        "in_native_overlap_set": true
      },
      {
        "chain": "A",
        "resi": "4",
        "resn": "LEU",
        "segi": "",
        "protein_atom": {
          "chain": "A",
          "resi": "4",
          "resn": "LEU",
          "segi": "",
          "name": "C",
          "alt": "",
          "element": "C"
        },
        "distance_to_centroid_A": 8.619,
        "in_native_overlap_set": true
      },
      {
        "chain": "A",
        "resi": "5",
        "resn": "ASN",
        "segi": "",
        "protein_atom": {
          "chain": "A",
          "resi": "5",
          "resn": "ASN",
          "segi": "",
          "name": "O",
          "alt": "",
          "element": "O"
        },
        "distance_to_centroid_A": 4.566,
        "in_native_overlap_set": true
      },
      {
        "chain": "A",
        "resi": "6",
        "resn": "CYS",
        "segi": "",
        "protein_atom": {
          "chain": "A",
          "resi": "6",
          "resn": "CYS",
          "segi": "",
          "name": "C",
          "alt": "",
          "element": "C"
        },
        "distance_to_centroid_A": 2.985,
        "in_native_overlap_set": true
      },
      {
        "chain": "A",
        "resi": "7",
        "resn": "ILE",
        "segi": "",
        "protein_atom": {
          "chain": "A",
          "resi": "7",
          "resn": "ILE",
          "segi": "",
          "name": "N",
          "alt": "",
          "element": "N"
        },
        "distance_to_centroid_A": 2.006,
        "in_native_overlap_set": true
      },
      {
        "chain": "A",
        "resi": "8",
        "resn": "VAL",
        "segi": "",
        "protein_atom": {
          "chain": "A",
          "resi": "8",
          "resn": "VAL",
          "segi": "",
          "name": "N",
          "alt": "",
          "element": "N"
        },
        "distance_to_centroid_A": 4.074,
        "in_native_overlap_set": true
      },
      {
        "chain": "A",
        "resi": "9",
        "resn": "ALA",
        "segi": "",
        "protein_atom": {
          "chain": "A",
          "resi": "9",
          "resn": "ALA",
          "segi": "",
          "name": "N",
          "alt": "",
          "element": "N"
        },
        "distance_to_centroid_A": 7.31,
        "in_native_overlap_set": true
      },
      {
        "chain": "A",
        "resi": "10",
        "resn": "VAL",
        "segi": "",
        "protein_atom": {
          "chain": "A",
          "resi": "10",
          "resn": "VAL",
          "segi": "",
          "name": "N",
          "alt": "",
          "element": "N"
        },
        "distance_to_centroid_A": 10.252,
        "in_native_overlap_set": true
      },
      {
        "chain": "A",
        "resi": "11",
        "resn": "SER",
        "segi": "",
        "protein_atom": {
          "chain": "A",
          "resi": "11",
          "resn": "SER",
          "segi": "",
          "name": "N",
          "alt": "",
          "element": "N"
        },
        "distance_to_centroid_A": 13.656,
        "in_native_overlap_set": true
      },
      {
        "chain": "A",
        "resi": "14",
        "resn": "MET",
        "segi": "",
        "protein_atom": {
          "chain": "A",
          "resi": "14",
          "resn": "MET",
          "segi": "",
          "name": "CE",
          "alt": "",
          "element": "C"
        },
        "distance_to_centroid_A": 12.813,
        "in_native_overlap_set": true
      },
      {
        "chain": "A",
        "resi": "15",
        "resn": "GLY",
        "segi": "",
        "protein_atom": {
          "chain": "A",
          "resi": "15",
          "resn": "GLY",
          "segi": "",
          "name": "C",
          "alt": "",
          "element": "C"
        },
        "distance_to_centroid_A": 13.003,
        "in_native_overlap_set": true
      },
      {
        "chain": "A",
        "resi": "16",
        "resn": "ILE",
        "segi": "",
        "protein_atom": {
          "chain": "A",
          "resi": "16",
          "resn": "ILE",
          "segi": "",
          "name": "CD1",
          "alt": "",
          "element": "C"
        },
        "distance_to_centroid_A": 9.147,
        "in_native_overlap_set": true
      },
      {
        "chain": "A",
        "resi": "17",
        "resn": "GLY",
        "segi": "",
        "protein_atom": {
          "chain": "A",
          "resi": "17",
          "resn": "GLY",
          "segi": "",
          "name": "N",
          "alt": "",
          "element": "N"
        },
        "distance_to_centroid_A": 13.037,
        "in_native_overlap_set": true
      },
      {
        "chain": "A",
        "resi": "18",
        "resn": "LYS",
        "segi": "",
        "protein_atom": {
          "chain": "A",
          "resi": "18",
          "resn": "LYS",
          "segi": "",
          "name": "N",
          "alt": "",
          "element": "N"
        },
        "distance_to_centroid_A": 15.917,
        "in_native_overlap_set": true
      },
      {
        "chain": "A",
        "resi": "20",
        "resn": "GLY",
        "segi": "",
        "protein_atom": {
          "chain": "A",
          "resi": "20",
          "resn": "GLY",
          "segi": "",
          "name": "O",
          "alt": "",
          "element": "O"
        },
        "distance_to_centroid_A": 15.531,
        "in_native_overlap_set": true
      },
      {
        "chain": "A",
        "resi": "21",
        "resn": "ASP",
        "segi": "",
        "protein_atom": {
          "chain": "A",
          "resi": "21",
          "resn": "ASP",
          "segi": "",
          "name": "O",
          "alt": "",
          "element": "O"
        },
        "distance_to_centroid_A": 14.92,
        "in_native_overlap_set": true
      },
      {
        "chain": "A",
        "resi": "22",
        "resn": "LEU",
        "segi": "",
        "protein_atom": {
          "chain": "A",
          "resi": "22",
          "resn": "LEU",
          "segi": "",
          "name": "CD2",
          "alt": "",
          "element": "C"
        },
        "distance_to_centroid_A": 11.351,
        "in_native_overlap_set": true
      },
      {
        "chain": "A",
        "resi": "23",
        "resn": "PRO",
        "segi": "",
        "protein_atom": {
          "chain": "A",
          "resi": "23",
          "resn": "PRO",
          "segi": "",
          "name": "CD",
          "alt": "",
          "element": "C"
        },
        "distance_to_centroid_A": 14.518,
        "in_native_overlap_set": true
      },
      {
        "chain": "A",
        "resi": "24",
        "resn": "TRP",
        "segi": "",
        "protein_atom": {
          "chain": "A",
          "resi": "24",
          "resn": "TRP",
          "segi": "",
          "name": "CZ2",
          "alt": "",
          "element": "C"
        },
        "distance_to_centroid_A": 12.132,
        "in_native_overlap_set": false
      },
      {
        "chain": "A",
        "resi": "27",
        "resn": "LEU",
        "segi": "",
        "protein_atom": {
          "chain": "A",
          "resi": "27",
          "resn": "LEU",
          "segi": "",
          "name": "O",
          "alt": "",
          "element": "O"
        },
        "distance_to_centroid_A": 15.382,
        "in_native_overlap_set": false
      },
      {
        "chain": "A",
        "resi": "29",
        "resn": "ASN",
        "segi": "",
        "protein_atom": {
          "chain": "A",
          "resi": "29",
          "resn": "ASN",
          "segi": "",
          "name": "O",
          "alt": "",
          "element": "O"
        },
        "distance_to_centroid_A": 14.644,
        "in_native_overlap_set": false
      },
      {
        "chain": "A",
        "resi": "30",
        "resn": "GLU",
        "segi": "",
        "protein_atom": {
          "chain": "A",
          "resi": "30",
          "resn": "GLU",
          "segi": "",
          "name": "OE1",
          "alt": "",
          "element": "O"
        },
        "distance_to_centroid_A": 10.367,
        "in_native_overlap_set": false
      },
      {
        "chain": "A",
        "resi": "31",
        "resn": "PHE",
        "segi": "",
        "protein_atom": {
          "chain": "A",
          "resi": "31",
          "resn": "PHE",
          "segi": "",
          "name": "CE1",
          "alt": "",
          "element": "C"
        },
        "distance_to_centroid_A": 12.188,
        "in_native_overlap_set": false
      },
      {
        "chain": "A",
        "resi": "32",
        "resn": "ARG",
        "segi": "",
        "protein_atom": {
          "chain": "A",
          "resi": "32",
          "resn": "ARG",
          "segi": "",
          "name": "O",
          "alt": "",
          "element": "O"
        },
        "distance_to_centroid_A": 13.498,
        "in_native_overlap_set": false
      },
      {
        "chain": "A",
        "resi": "33",
        "resn": "TYR",
        "segi": "",
        "protein_atom": {
          "chain": "A",
          "resi": "33",
          "resn": "TYR",
          "segi": "",
          "name": "CE1",
          "alt": "",
          "element": "C"
        },
        "distance_to_centroid_A": 9.998,
        "in_native_overlap_set": false
      },
      {
        "chain": "A",
        "resi": "34",
        "resn": "PHE",
        "segi": "",
        "protein_atom": {
          "chain": "A",
          "resi": "34",
          "resn": "PHE",
          "segi": "",
          "name": "CE1",
          "alt": "",
          "element": "C"
        },
        "distance_to_centroid_A": 6.068,
        "in_native_overlap_set": false
      },
      {
        "chain": "A",
        "resi": "35",
        "resn": "GLN",
        "segi": "",
        "protein_atom": {
          "chain": "A",
          "resi": "35",
          "resn": "GLN",
          "segi": "",
          "name": "N",
          "alt": "",
          "element": "N"
        },
        "distance_to_centroid_A": 10.609,
        "in_native_overlap_set": false
      },
      {
        "chain": "A",
        "resi": "36",
        "resn": "ARG",
        "segi": "",
        "protein_atom": {
          "chain": "A",
          "resi": "36",
          "resn": "ARG",
          "segi": "",
          "name": "C",
          "alt": "",
          "element": "C"
        },
        "distance_to_centroid_A": 12.128,
        "in_native_overlap_set": false
      },
      {
        "chain": "A",
        "resi": "37",
        "resn": "MET",
        "segi": "",
        "protein_atom": {
          "chain": "A",
          "resi": "37",
          "resn": "MET",
          "segi": "",
          "name": "CB",
          "alt": "",
          "element": "C"
        },
        "distance_to_centroid_A": 9.232,
        "in_native_overlap_set": false
      },
      {
        "chain": "A",
        "resi": "38",
        "resn": "THR",
        "segi": "",
        "protein_atom": {
          "chain": "A",
          "resi": "38",
          "resn": "THR",
          "segi": "",
          "name": "CG2",
          "alt": "",
          "element": "C"
        },
        "distance_to_centroid_A": 6.455,
        "in_native_overlap_set": false
      },
      {
        "chain": "A",
        "resi": "39",
        "resn": "THR",
        "segi": "",
        "protein_atom": {
          "chain": "A",
          "resi": "39",
          "resn": "THR",
          "segi": "",
          "name": "N",
          "alt": "",
          "element": "N"
        },
        "distance_to_centroid_A": 11.074,
        "in_native_overlap_set": false
      },
      {
        "chain": "A",
        "resi": "40",
        "resn": "THR",
        "segi": "",
        "protein_atom": {
          "chain": "A",
          "resi": "40",
          "resn": "THR",
          "segi": "",
          "name": "N",
          "alt": "",
          "element": "N"
        },
        "distance_to_centroid_A": 13.298,
        "in_native_overlap_set": false
      },
      {
        "chain": "A",
        "resi": "41",
        "resn": "SER",
        "segi": "",
        "protein_atom": {
          "chain": "A",
          "resi": "41",
          "resn": "SER",
          "segi": "",
          "name": "N",
          "alt": "",
          "element": "N"
        },
        "distance_to_centroid_A": 15.543,
        "in_native_overlap_set": false
      },
      {
        "chain": "A",
        "resi": "47",
        "resn": "GLN",
        "segi": "",
        "protein_atom": {
          "chain": "A",
          "resi": "47",
          "resn": "GLN",
          "segi": "",
          "name": "O",
          "alt": "",
          "element": "O"
        },
        "distance_to_centroid_A": 14.65,
        "in_native_overlap_set": false
      },
      {
        "chain": "A",
        "resi": "48",
        "resn": "ASN",
        "segi": "",
        "protein_atom": {
          "chain": "A",
          "resi": "48",
          "resn": "ASN",
          "segi": "",
          "name": "CB",
          "alt": "",
          "element": "C"
        },
        "distance_to_centroid_A": 11.404,
        "in_native_overlap_set": false
      },
      {
        "chain": "A",
        "resi": "49",
        "resn": "LEU",
        "segi": "",
        "protein_atom": {
          "chain": "A",
          "resi": "49",
          "resn": "LEU",
          "segi": "",
          "name": "O",
          "alt": "",
          "element": "O"
        },
        "distance_to_centroid_A": 8.716,
        "in_native_overlap_set": false
      },
      {
        "chain": "A",
        "resi": "50",
        "resn": "VAL",
        "segi": "",
        "protein_atom": {
          "chain": "A",
          "resi": "50",
          "resn": "VAL",
          "segi": "",
          "name": "CB",
          "alt": "",
          "element": "C"
        },
        "distance_to_centroid_A": 8.099,
        "in_native_overlap_set": false
      },
      {
        "chain": "A",
        "resi": "51",
        "resn": "ILE",
        "segi": "",
        "protein_atom": {
          "chain": "A",
          "resi": "51",
          "resn": "ILE",
          "segi": "",
          "name": "O",
          "alt": "",
          "element": "O"
        },
        "distance_to_centroid_A": 6.042,
        "in_native_overlap_set": false
      },
      {
        "chain": "A",
        "resi": "52",
        "resn": "MET",
        "segi": "",
        "protein_atom": {
          "chain": "A",
          "resi": "52",
          "resn": "MET",
          "segi": "",
          "name": "N",
          "alt": "",
          "element": "N"
        },
        "distance_to_centroid_A": 8.15,
        "in_native_overlap_set": false
      },
      {
        "chain": "A",
        "resi": "53",
        "resn": "GLY",
        "segi": "",
        "protein_atom": {
          "chain": "A",
          "resi": "53",
          "resn": "GLY",
          "segi": "",
          "name": "N",
          "alt": "",
          "element": "N"
        },
        "distance_to_centroid_A": 9.585,
        "in_native_overlap_set": false
      },
      {
        "chain": "A",
        "resi": "54",
        "resn": "LYS",
        "segi": "",
        "protein_atom": {
          "chain": "A",
          "resi": "54",
          "resn": "LYS",
          "segi": "",
          "name": "N",
          "alt": "",
          "element": "N"
        },
        "distance_to_centroid_A": 13.109,
        "in_native_overlap_set": false
      },
      {
        "chain": "A",
        "resi": "55",
        "resn": "LYS",
        "segi": "",
        "protein_atom": {
          "chain": "A",
          "resi": "55",
          "resn": "LYS",
          "segi": "",
          "name": "C",
          "alt": "",
          "element": "C"
        },
        "distance_to_centroid_A": 12.989,
        "in_native_overlap_set": false
      },
      {
        "chain": "A",
        "resi": "56",
        "resn": "THR",
        "segi": "",
        "protein_atom": {
          "chain": "A",
          "resi": "56",
          "resn": "THR",
          "segi": "",
          "name": "CG2",
          "alt": "",
          "element": "C"
        },
        "distance_to_centroid_A": 8.516,
        "in_native_overlap_set": false
      },
      {
        "chain": "A",
        "resi": "57",
        "resn": "TRP",
        "segi": "",
        "protein_atom": {
          "chain": "A",
          "resi": "57",
          "resn": "TRP",
          "segi": "",
          "name": "N",
          "alt": "",
          "element": "N"
        },
        "distance_to_centroid_A": 11.826,
        "in_native_overlap_set": false
      },
      {
        "chain": "A",
        "resi": "58",
        "resn": "PHE",
        "segi": "",
        "protein_atom": {
          "chain": "A",
          "resi": "58",
          "resn": "PHE",
          "segi": "",
          "name": "N",
          "alt": "",
          "element": "N"
        },
        "distance_to_centroid_A": 14.448,
        "in_native_overlap_set": false
      },
      {
        "chain": "A",
        "resi": "59",
        "resn": "SER",
        "segi": "",
        "protein_atom": {
          "chain": "A",
          "resi": "59",
          "resn": "SER",
          "segi": "",
          "name": "OG",
          "alt": "",
          "element": "O"
        },
        "distance_to_centroid_A": 12.35,
        "in_native_overlap_set": false
      },
      {
        "chain": "A",
        "resi": "60",
        "resn": "ILE",
        "segi": "",
        "protein_atom": {
          "chain": "A",
          "resi": "60",
          "resn": "ILE",
          "segi": "",
          "name": "CD1",
          "alt": "",
          "element": "C"
        },
        "distance_to_centroid_A": 11.843,
        "in_native_overlap_set": false
      },
      {
        "chain": "A",
        "resi": "61",
        "resn": "PRO",
        "segi": "",
        "protein_atom": {
          "chain": "A",
          "resi": "61",
          "resn": "PRO",
          "segi": "",
          "name": "CD",
          "alt": "",
          "element": "C"
        },
        "distance_to_centroid_A": 15.592,
        "in_native_overlap_set": false
      },
      {
        "chain": "A",
        "resi": "64",
        "resn": "ASN",
        "segi": "",
        "protein_atom": {
          "chain": "A",
          "resi": "64",
          "resn": "ASN",
          "segi": "",
          "name": "O",
          "alt": "",
          "element": "O"
        },
        "distance_to_centroid_A": 15.387,
        "in_native_overlap_set": false
      },
      {
        "chain": "A",
        "resi": "65",
        "resn": "ARG",
        "segi": "",
        "protein_atom": {
          "chain": "A",
          "resi": "65",
          "resn": "ARG",
          "segi": "",
          "name": "CG",
          "alt": "",
          "element": "C"
        },
        "distance_to_centroid_A": 15.509,
        "in_native_overlap_set": false
      },
      {
        "chain": "A",
        "resi": "66",
        "resn": "PRO",
        "segi": "",
        "protein_atom": {
          "chain": "A",
          "resi": "66",
          "resn": "PRO",
          "segi": "",
          "name": "C",
          "alt": "",
          "element": "C"
        },
        "distance_to_centroid_A": 15.234,
        "in_native_overlap_set": false
      },
      {
        "chain": "A",
        "resi": "67",
        "resn": "LEU",
        "segi": "",
        "protein_atom": {
          "chain": "A",
          "resi": "67",
          "resn": "LEU",
          "segi": "",
          "name": "CD1",
          "alt": "",
          "element": "C"
        },
        "distance_to_centroid_A": 9.651,
        "in_native_overlap_set": false
      },
      {
        "chain": "A",
        "resi": "68",
        "resn": "LYS",
        "segi": "",
        "protein_atom": {
          "chain": "A",
          "resi": "68",
          "resn": "LYS",
          "segi": "",
          "name": "O",
          "alt": "",
          "element": "O"
        },
        "distance_to_centroid_A": 14.802,
        "in_native_overlap_set": false
      },
      {
        "chain": "A",
        "resi": "69",
        "resn": "GLY",
        "segi": "",
        "protein_atom": {
          "chain": "A",
          "resi": "69",
          "resn": "GLY",
          "segi": "",
          "name": "C",
          "alt": "",
          "element": "C"
        },
        "distance_to_centroid_A": 15.339,
        "in_native_overlap_set": false
      },
      {
        "chain": "A",
        "resi": "70",
        "resn": "ARG",
        "segi": "",
        "protein_atom": {
          "chain": "A",
          "resi": "70",
          "resn": "ARG",
          "segi": "",
          "name": "CD",
          "alt": "",
          "element": "C"
        },
        "distance_to_centroid_A": 11.021,
        "in_native_overlap_set": false
      },
      {
        "chain": "A",
        "resi": "71",
        "resn": "ILE",
        "segi": "",
        "protein_atom": {
          "chain": "A",
          "resi": "71",
          "resn": "ILE",
          "segi": "",
          "name": "O",
          "alt": "",
          "element": "O"
        },
        "distance_to_centroid_A": 12.098,
        "in_native_overlap_set": false
      },
      {
        "chain": "A",
        "resi": "72",
        "resn": "ASN",
        "segi": "",
        "protein_atom": {
          "chain": "A",
          "resi": "72",
          "resn": "ASN",
          "segi": "",
          "name": "CA",
          "alt": "",
          "element": "C"
        },
        "distance_to_centroid_A": 12.845,
        "in_native_overlap_set": false
      },
      {
        "chain": "A",
        "resi": "73",
        "resn": "LEU",
        "segi": "",
        "protein_atom": {
          "chain": "A",
          "resi": "73",
          "resn": "LEU",
          "segi": "",
          "name": "O",
          "alt": "",
          "element": "O"
        },
        "distance_to_centroid_A": 10.919,
        "in_native_overlap_set": false
      },
      {
        "chain": "A",
        "resi": "74",
        "resn": "VAL",
        "segi": "",
        "protein_atom": {
          "chain": "A",
          "resi": "74",
          "resn": "VAL",
          "segi": "",
          "name": "CA",
          "alt": "",
          "element": "C"
        },
        "distance_to_centroid_A": 13.092,
        "in_native_overlap_set": false
      },
      {
        "chain": "A",
        "resi": "75",
        "resn": "LEU",
        "segi": "",
        "protein_atom": {
          "chain": "A",
          "resi": "75",
          "resn": "LEU",
          "segi": "",
          "name": "CD1",
          "alt": "",
          "element": "C"
        },
        "distance_to_centroid_A": 10.876,
        "in_native_overlap_set": false
      },
      {
        "chain": "A",
        "resi": "76",
        "resn": "SER",
        "segi": "",
        "protein_atom": {
          "chain": "A",
          "resi": "76",
          "resn": "SER",
          "segi": "",
          "name": "N",
          "alt": "",
          "element": "N"
        },
        "distance_to_centroid_A": 15.622,
        "in_native_overlap_set": false
      },
      {
        "chain": "A",
        "resi": "88",
        "resn": "PHE",
        "segi": "",
        "protein_atom": {
          "chain": "A",
          "resi": "88",
          "resn": "PHE",
          "segi": "",
          "name": "O",
          "alt": "",
          "element": "O"
        },
        "distance_to_centroid_A": 15.951,
        "in_native_overlap_set": false
      },
      {
        "chain": "A",
        "resi": "90",
        "resn": "SER",
        "segi": "",
        "protein_atom": {
          "chain": "A",
          "resi": "90",
          "resn": "SER",
          "segi": "",
          "name": "OG",
          "alt": "",
          "element": "O"
        },
        "distance_to_centroid_A": 15.902,
        "in_native_overlap_set": false
      },
      {
        "chain": "A",
        "resi": "92",
        "resn": "SER",
        "segi": "",
        "protein_atom": {
          "chain": "A",
          "resi": "92",
          "resn": "SER",
          "segi": "",
          "name": "O",
          "alt": "",
          "element": "O"
        },
        "distance_to_centroid_A": 14.595,
        "in_native_overlap_set": false
      },
      {
        "chain": "A",
        "resi": "93",
        "resn": "LEU",
        "segi": "",
        "protein_atom": {
          "chain": "A",
          "resi": "93",
          "resn": "LEU",
          "segi": "",
          "name": "CD1",
          "alt": "",
          "element": "C"
        },
        "distance_to_centroid_A": 9.566,
        "in_native_overlap_set": false
      },
      {
        "chain": "A",
        "resi": "94",
        "resn": "ASP",
        "segi": "",
        "protein_atom": {
          "chain": "A",
          "resi": "94",
          "resn": "ASP",
          "segi": "",
          "name": "N",
          "alt": "",
          "element": "N"
        },
        "distance_to_centroid_A": 14.86,
        "in_native_overlap_set": false
      },
      {
        "chain": "A",
        "resi": "96",
        "resn": "ALA",
        "segi": "",
        "protein_atom": {
          "chain": "A",
          "resi": "96",
          "resn": "ALA",
          "segi": "",
          "name": "CB",
          "alt": "",
          "element": "C"
        },
        "distance_to_centroid_A": 13.305,
        "in_native_overlap_set": false
      },
      {
        "chain": "A",
        "resi": "97",
        "resn": "LEU",
        "segi": "",
        "protein_atom": {
          "chain": "A",
          "resi": "97",
          "resn": "LEU",
          "segi": "",
          "name": "CD2",
          "alt": "",
          "element": "C"
        },
        "distance_to_centroid_A": 11.727,
        "in_native_overlap_set": false
      },
      {
        "chain": "A",
        "resi": "100",
        "resn": "THR",
        "segi": "",
        "protein_atom": {
          "chain": "A",
          "resi": "100",
          "resn": "THR",
          "segi": "",
          "name": "OG1",
          "alt": "",
          "element": "O"
        },
        "distance_to_centroid_A": 14.996,
        "in_native_overlap_set": false
      },
      {
        "chain": "A",
        "resi": "109",
        "resn": "VAL",
        "segi": "",
        "protein_atom": {
          "chain": "A",
          "resi": "109",
          "resn": "VAL",
          "segi": "",
          "name": "CG1",
          "alt": "",
          "element": "C"
        },
        "distance_to_centroid_A": 14.476,
        "in_native_overlap_set": false
      },
      {
        "chain": "A",
        "resi": "110",
        "resn": "ASP",
        "segi": "",
        "protein_atom": {
          "chain": "A",
          "resi": "110",
          "resn": "ASP",
          "segi": "",
          "name": "C",
          "alt": "",
          "element": "C"
        },
        "distance_to_centroid_A": 14.285,
        "in_native_overlap_set": false
      },
      {
        "chain": "A",
        "resi": "111",
        "resn": "MET",
        "segi": "",
        "protein_atom": {
          "chain": "A",
          "resi": "111",
          "resn": "MET",
          "segi": "",
          "name": "C",
          "alt": "",
          "element": "C"
        },
        "distance_to_centroid_A": 10.976,
        "in_native_overlap_set": false
      },
      {
        "chain": "A",
        "resi": "112",
        "resn": "VAL",
        "segi": "",
        "protein_atom": {
          "chain": "A",
          "resi": "112",
          "resn": "VAL",
          "segi": "",
          "name": "O",
          "alt": "",
          "element": "O"
        },
        "distance_to_centroid_A": 7.534,
        "in_native_overlap_set": false
      },
      {
        "chain": "A",
        "resi": "113",
        "resn": "TRP",
        "segi": "",
        "protein_atom": {
          "chain": "A",
          "resi": "113",
          "resn": "TRP",
          "segi": "",
          "name": "C",
          "alt": "",
          "element": "C"
        },
        "distance_to_centroid_A": 5.032,
        "in_native_overlap_set": false
      },
      {
        "chain": "A",
        "resi": "114",
        "resn": "ILE",
        "segi": "",
        "protein_atom": {
          "chain": "A",
          "resi": "114",
          "resn": "ILE",
          "segi": "",
          "name": "O",
          "alt": "",
          "element": "O"
        },
        "distance_to_centroid_A": 1.482,
        "in_native_overlap_set": false
      },
      {
        "chain": "A",
        "resi": "115",
        "resn": "VAL",
        "segi": "",
        "protein_atom": {
          "chain": "A",
          "resi": "115",
          "resn": "VAL",
          "segi": "",
          "name": "CA",
          "alt": "",
          "element": "C"
        },
        "distance_to_centroid_A": 3.228,
        "in_native_overlap_set": false
      },
      {
        "chain": "A",
        "resi": "116",
        "resn": "GLY",
        "segi": "",
        "protein_atom": {
          "chain": "A",
          "resi": "116",
          "resn": "GLY",
          "segi": "",
          "name": "N",
          "alt": "",
          "element": "N"
        },
        "distance_to_centroid_A": 4.256,
        "in_native_overlap_set": false
      },
      {
        "chain": "A",
        "resi": "117",
        "resn": "GLY",
        "segi": "",
        "protein_atom": {
          "chain": "A",
          "resi": "117",
          "resn": "GLY",
          "segi": "",
          "name": "O",
          "alt": "",
          "element": "O"
        },
        "distance_to_centroid_A": 7.567,
        "in_native_overlap_set": false
      },
      {
        "chain": "A",
        "resi": "118",
        "resn": "SER",
        "segi": "",
        "protein_atom": {
          "chain": "A",
          "resi": "118",
          "resn": "SER",
          "segi": "",
          "name": "N",
          "alt": "",
          "element": "N"
        },
        "distance_to_centroid_A": 9.109,
        "in_native_overlap_set": false
      },
      {
        "chain": "A",
        "resi": "119",
        "resn": "SER",
        "segi": "",
        "protein_atom": {
          "chain": "A",
          "resi": "119",
          "resn": "SER",
          "segi": "",
          "name": "C",
          "alt": "",
          "element": "C"
        },
        "distance_to_centroid_A": 10.808,
        "in_native_overlap_set": false
      },
      {
        "chain": "A",
        "resi": "120",
        "resn": "VAL",
        "segi": "",
        "protein_atom": {
          "chain": "A",
          "resi": "120",
          "resn": "VAL",
          "segi": "",
          "name": "CG1",
          "alt": "",
          "element": "C"
        },
        "distance_to_centroid_A": 7.849,
        "in_native_overlap_set": false
      },
      {
        "chain": "A",
        "resi": "121",
        "resn": "TYR",
        "segi": "",
        "protein_atom": {
          "chain": "A",
          "resi": "121",
          "resn": "TYR",
          "segi": "",
          "name": "CE2",
          "alt": "",
          "element": "C"
        },
        "distance_to_centroid_A": 3.235,
        "in_native_overlap_set": false
      },
      {
        "chain": "A",
        "resi": "122",
        "resn": "LYS",
        "segi": "",
        "protein_atom": {
          "chain": "A",
          "resi": "122",
          "resn": "LYS",
          "segi": "",
          "name": "N",
          "alt": "",
          "element": "N"
        },
        "distance_to_centroid_A": 9.357,
        "in_native_overlap_set": false
      },
      {
        "chain": "A",
        "resi": "123",
        "resn": "GLU",
        "segi": "",
        "protein_atom": {
          "chain": "A",
          "resi": "123",
          "resn": "GLU",
          "segi": "",
          "name": "N",
          "alt": "",
          "element": "N"
        },
        "distance_to_centroid_A": 11.077,
        "in_native_overlap_set": false
      },
      {
        "chain": "A",
        "resi": "124",
        "resn": "ALA",
        "segi": "",
        "protein_atom": {
          "chain": "A",
          "resi": "124",
          "resn": "ALA",
          "segi": "",
          "name": "CB",
          "alt": "",
          "element": "C"
        },
        "distance_to_centroid_A": 8.019,
        "in_native_overlap_set": false
      },
      {
        "chain": "A",
        "resi": "125",
        "resn": "MET",
        "segi": "",
        "protein_atom": {
          "chain": "A",
          "resi": "125",
          "resn": "MET",
          "segi": "",
          "name": "SD",
          "alt": "",
          "element": "S"
        },
        "distance_to_centroid_A": 8.868,
        "in_native_overlap_set": false
      },
      {
        "chain": "A",
        "resi": "126",
        "resn": "ASN",
        "segi": "",
        "protein_atom": {
          "chain": "A",
          "resi": "126",
          "resn": "ASN",
          "segi": "",
          "name": "N",
          "alt": "",
          "element": "N"
        },
        "distance_to_centroid_A": 12.014,
        "in_native_overlap_set": false
      },
      {
        "chain": "A",
        "resi": "127",
        "resn": "HIS",
        "segi": "",
        "protein_atom": {
          "chain": "A",
          "resi": "127",
          "resn": "HIS",
          "segi": "",
          "name": "CB",
          "alt": "",
          "element": "C"
        },
        "distance_to_centroid_A": 12.576,
        "in_native_overlap_set": false
      },
      {
        "chain": "A",
        "resi": "128",
        "resn": "PRO",
        "segi": "",
        "protein_atom": {
          "chain": "A",
          "resi": "128",
          "resn": "PRO",
          "segi": "",
          "name": "O",
          "alt": "",
          "element": "O"
        },
        "distance_to_centroid_A": 15.421,
        "in_native_overlap_set": false
      },
      {
        "chain": "A",
        "resi": "129",
        "resn": "GLY",
        "segi": "",
        "protein_atom": {
          "chain": "A",
          "resi": "129",
          "resn": "GLY",
          "segi": "",
          "name": "O",
          "alt": "",
          "element": "O"
        },
        "distance_to_centroid_A": 15.14,
        "in_native_overlap_set": false
      },
      {
        "chain": "A",
        "resi": "130",
        "resn": "HIS",
        "segi": "",
        "protein_atom": {
          "chain": "A",
          "resi": "130",
          "resn": "HIS",
          "segi": "",
          "name": "O",
          "alt": "",
          "element": "O"
        },
        "distance_to_centroid_A": 12.774,
        "in_native_overlap_set": false
      },
      {
        "chain": "A",
        "resi": "131",
        "resn": "LEU",
        "segi": "",
        "protein_atom": {
          "chain": "A",
          "resi": "131",
          "resn": "LEU",
          "segi": "",
          "name": "CD2",
          "alt": "",
          "element": "C"
        },
        "distance_to_centroid_A": 9.26,
        "in_native_overlap_set": false
      },
      {
        "chain": "A",
        "resi": "132",
        "resn": "LYS",
        "segi": "",
        "protein_atom": {
          "chain": "A",
          "resi": "132",
          "resn": "LYS",
          "segi": "",
          "name": "O",
          "alt": "",
          "element": "O"
        },
        "distance_to_centroid_A": 7.292,
        "in_native_overlap_set": false
      },
      {
        "chain": "A",
        "resi": "133",
        "resn": "LEU",
        "segi": "",
        "protein_atom": {
          "chain": "A",
          "resi": "133",
          "resn": "LEU",
          "segi": "",
          "name": "CA",
          "alt": "",
          "element": "C"
        },
        "distance_to_centroid_A": 7.329,
        "in_native_overlap_set": false
      },
      {
        "chain": "A",
        "resi": "134",
        "resn": "PHE",
        "segi": "",
        "protein_atom": {
          "chain": "A",
          "resi": "134",
          "resn": "PHE",
          "segi": "",
          "name": "O",
          "alt": "",
          "element": "O"
        },
        "distance_to_centroid_A": 6.032,
        "in_native_overlap_set": false
      },
      {
        "chain": "A",
        "resi": "135",
        "resn": "VAL",
        "segi": "",
        "protein_atom": {
          "chain": "A",
          "resi": "135",
          "resn": "VAL",
          "segi": "",
          "name": "N",
          "alt": "",
          "element": "N"
        },
        "distance_to_centroid_A": 8.167,
        "in_native_overlap_set": false
      },
      {
        "chain": "A",
        "resi": "136",
        "resn": "THR",
        "segi": "",
        "protein_atom": {
          "chain": "A",
          "resi": "136",
          "resn": "THR",
          "segi": "",
          "name": "N",
          "alt": "",
          "element": "N"
        },
        "distance_to_centroid_A": 9.39,
        "in_native_overlap_set": false
      },
      {
        "chain": "A",
        "resi": "137",
        "resn": "ARG",
        "segi": "",
        "protein_atom": {
          "chain": "A",
          "resi": "137",
          "resn": "ARG",
          "segi": "",
          "name": "N",
          "alt": "",
          "element": "N"
        },
        "distance_to_centroid_A": 12.556,
        "in_native_overlap_set": false
      },
      {
        "chain": "A",
        "resi": "138",
        "resn": "ILE",
        "segi": "",
        "protein_atom": {
          "chain": "A",
          "resi": "138",
          "resn": "ILE",
          "segi": "",
          "name": "CG1",
          "alt": "",
          "element": "C"
        },
        "distance_to_centroid_A": 13.562,
        "in_native_overlap_set": false
      },
      {
        "chain": "A",
        "resi": "146",
        "resn": "THR",
        "segi": "",
        "protein_atom": {
          "chain": "A",
          "resi": "146",
          "resn": "THR",
          "segi": "",
          "name": "OG1",
          "alt": "",
          "element": "O"
        },
        "distance_to_centroid_A": 12.684,
        "in_native_overlap_set": false
      },
      {
        "chain": "A",
        "resi": "147",
        "resn": "PHE",
        "segi": "",
        "protein_atom": {
          "chain": "A",
          "resi": "147",
          "resn": "PHE",
          "segi": "",
          "name": "O",
          "alt": "",
          "element": "O"
        },
        "distance_to_centroid_A": 11.601,
        "in_native_overlap_set": false
      },
      {
        "chain": "A",
        "resi": "148",
        "resn": "PHE",
        "segi": "",
        "protein_atom": {
          "chain": "A",
          "resi": "148",
          "resn": "PHE",
          "segi": "",
          "name": "CE1",
          "alt": "",
          "element": "C"
        },
        "distance_to_centroid_A": 6.913,
        "in_native_overlap_set": false
      },
      {
        "chain": "A",
        "resi": "149",
        "resn": "PRO",
        "segi": "",
        "protein_atom": {
          "chain": "A",
          "resi": "149",
          "resn": "PRO",
          "segi": "",
          "name": "CD",
          "alt": "",
          "element": "C"
        },
        "distance_to_centroid_A": 9.973,
        "in_native_overlap_set": false
      },
      {
        "chain": "A",
        "resi": "150",
        "resn": "GLU",
        "segi": "",
        "protein_atom": {
          "chain": "A",
          "resi": "150",
          "resn": "GLU",
          "segi": "",
          "name": "O",
          "alt": "",
          "element": "O"
        },
        "distance_to_centroid_A": 13.524,
        "in_native_overlap_set": false
      },
      {
        "chain": "A",
        "resi": "151",
        "resn": "ILE",
        "segi": "",
        "protein_atom": {
          "chain": "A",
          "resi": "151",
          "resn": "ILE",
          "segi": "",
          "name": "CD1",
          "alt": "",
          "element": "C"
        },
        "distance_to_centroid_A": 11.459,
        "in_native_overlap_set": false
      },
      {
        "chain": "A",
        "resi": "152",
        "resn": "ASP",
        "segi": "",
        "protein_atom": {
          "chain": "A",
          "resi": "152",
          "resn": "ASP",
          "segi": "",
          "name": "N",
          "alt": "",
          "element": "N"
        },
        "distance_to_centroid_A": 15.12,
        "in_native_overlap_set": false
      },
      {
        "chain": "A",
        "resi": "156",
        "resn": "TYR",
        "segi": "",
        "protein_atom": {
          "chain": "A",
          "resi": "156",
          "resn": "TYR",
          "segi": "",
          "name": "OH",
          "alt": "",
          "element": "O"
        },
        "distance_to_centroid_A": 11.115,
        "in_native_overlap_set": false
      },
      {
        "chain": "A",
        "resi": "157",
        "resn": "LYS",
        "segi": "",
        "protein_atom": {
          "chain": "A",
          "resi": "157",
          "resn": "LYS",
          "segi": "",
          "name": "O",
          "alt": "",
          "element": "O"
        },
        "distance_to_centroid_A": 15.336,
        "in_native_overlap_set": false
      },
      {
        "chain": "A",
        "resi": "158",
        "resn": "LEU",
        "segi": "",
        "protein_atom": {
          "chain": "A",
          "resi": "158",
          "resn": "LEU",
          "segi": "",
          "name": "CD1",
          "alt": "",
          "element": "C"
        },
        "distance_to_centroid_A": 15.305,
        "in_native_overlap_set": false
      },
      {
        "chain": "A",
        "resi": "159",
        "resn": "LEU",
        "segi": "",
        "protein_atom": {
          "chain": "A",
          "resi": "159",
          "resn": "LEU",
          "segi": "",
          "name": "CD1",
          "alt": "",
          "element": "C"
        },
        "distance_to_centroid_A": 15.34,
        "in_native_overlap_set": false
      },
      {
        "chain": "A",
        "resi": "162",
        "resn": "TYR",
        "segi": "",
        "protein_atom": {
          "chain": "A",
          "resi": "162",
          "resn": "TYR",
          "segi": "",
          "name": "CE2",
          "alt": "",
          "element": "C"
        },
        "distance_to_centroid_A": 13.763,
        "in_native_overlap_set": false
      },
      {
        "chain": "A",
        "resi": "164",
        "resn": "GLY",
        "segi": "",
        "protein_atom": {
          "chain": "A",
          "resi": "164",
          "resn": "GLY",
          "segi": "",
          "name": "O",
          "alt": "",
          "element": "O"
        },
        "distance_to_centroid_A": 15.443,
        "in_native_overlap_set": false
      },
      {
        "chain": "A",
        "resi": "165",
        "resn": "VAL",
        "segi": "",
        "protein_atom": {
          "chain": "A",
          "resi": "165",
          "resn": "VAL",
          "segi": "",
          "name": "CG2",
          "alt": "",
          "element": "C"
        },
        "distance_to_centroid_A": 13.28,
        "in_native_overlap_set": false
      },
      {
        "chain": "A",
        "resi": "177",
        "resn": "TYR",
        "segi": "",
        "protein_atom": {
          "chain": "A",
          "resi": "177",
          "resn": "TYR",
          "segi": "",
          "name": "CD1",
          "alt": "",
          "element": "C"
        },
        "distance_to_centroid_A": 15.19,
        "in_native_overlap_set": false
      },
      {
        "chain": "A",
        "resi": "178",
        "resn": "LYS",
        "segi": "",
        "protein_atom": {
          "chain": "A",
          "resi": "178",
          "resn": "LYS",
          "segi": "",
          "name": "O",
          "alt": "",
          "element": "O"
        },
        "distance_to_centroid_A": 13.723,
        "in_native_overlap_set": false
      },
      {
        "chain": "A",
        "resi": "179",
        "resn": "PHE",
        "segi": "",
        "protein_atom": {
          "chain": "A",
          "resi": "179",
          "resn": "PHE",
          "segi": "",
          "name": "CD2",
          "alt": "",
          "element": "C"
        },
        "distance_to_centroid_A": 12.255,
        "in_native_overlap_set": false
      },
      {
        "chain": "A",
        "resi": "180",
        "resn": "GLU",
        "segi": "",
        "protein_atom": {
          "chain": "A",
          "resi": "180",
          "resn": "GLU",
          "segi": "",
          "name": "O",
          "alt": "",
          "element": "O"
        },
        "distance_to_centroid_A": 10.568,
        "in_native_overlap_set": false
      },
      {
        "chain": "A",
        "resi": "181",
        "resn": "VAL",
        "segi": "",
        "protein_atom": {
          "chain": "A",
          "resi": "181",
          "resn": "VAL",
          "segi": "",
          "name": "CA",
          "alt": "",
          "element": "C"
        },
        "distance_to_centroid_A": 11.644,
        "in_native_overlap_set": false
      },
      {
        "chain": "A",
        "resi": "182",
        "resn": "TYR",
        "segi": "",
        "protein_atom": {
          "chain": "A",
          "resi": "182",
          "resn": "TYR",
          "segi": "",
          "name": "O",
          "alt": "",
          "element": "O"
        },
        "distance_to_centroid_A": 11.289,
        "in_native_overlap_set": false
      },
      {
        "chain": "A",
        "resi": "183",
        "resn": "GLU",
        "segi": "",
        "protein_atom": {
          "chain": "A",
          "resi": "183",
          "resn": "GLU",
          "segi": "",
          "name": "N",
          "alt": "",
          "element": "N"
        },
        "distance_to_centroid_A": 13.426,
        "in_native_overlap_set": false
      },
      {
        "chain": "A",
        "resi": "184",
        "resn": "LYS",
        "segi": "",
        "protein_atom": {
          "chain": "A",
          "resi": "184",
          "resn": "LYS",
          "segi": "",
          "name": "CD",
          "alt": "",
          "element": "C"
        },
        "distance_to_centroid_A": 13.754,
        "in_native_overlap_set": false
      }
    ]
  },
  "centers": {
    "ligand": [
      30.618746215337,
      16.991811264196382,
      -1.6907199637731642
    ],
    "receptor": [
      22.873077224613613,
      13.244019301812116,
      -0.7815241534504482
    ],
    "first_shell": [
      28.93918531850021,
      16.146492510808795,
      -1.617112159841963
    ],
    "ligand_receptor_A": 8.65262790883061,
    "ligand_first_shell_A": 1.8817297122093604,
    "within_10A": 17,
    "rows": [
      {
        "segi": "",
        "chain": "A",
        "resi": "31",
        "resn": "PHE",
        "shell": "first",
        "center": [
          32.88631627137481,
          17.199264225601215,
          -5.098800369222436
        ],
        "distance_A": 4.098770881647597,
        "legacy_distance_A": 4.098550803131698,
        "within_10A": true,
        "atom_count": 11
      },
      {
        "segi": "",
        "chain": "A",
        "resi": "34",
        "resn": "PHE",
        "shell": "first",
        "center": [
          26.919410701878903,
          17.683416789410394,
          -3.9612671756260145
        ],
        "distance_A": 4.395314105373084,
        "legacy_distance_A": 4.395472646347048,
        "within_10A": true,
        "atom_count": 11
      },
      {
        "segi": "",
        "chain": "A",
        "resi": "30",
        "resn": "GLU",
        "shell": "first",
        "center": [
          30.889867702272834,
          14.416323958011338,
          -8.45498265447287
        ],
        "distance_A": 7.243058157559597,
        "legacy_distance_A": 7.242816561441403,
        "within_10A": true,
        "atom_count": 9
      },
      {
        "segi": "",
        "chain": "A",
        "resi": "60",
        "resn": "ILE",
        "shell": "first",
        "center": [
          32.94150409405859,
          17.964014574543175,
          5.14098532634176
        ],
        "distance_A": 7.280973877909239,
        "legacy_distance_A": 7.281422821640769,
        "within_10A": true,
        "atom_count": 8
      },
      {
        "segi": "",
        "chain": "A",
        "resi": "35",
        "resn": "GLN",
        "shell": "first",
        "center": [
          27.883129884404248,
          22.838432175775935,
          -5.3475966491280795
        ],
        "distance_A": 7.418848959621544,
        "legacy_distance_A": 7.418488001267146,
        "within_10A": true,
        "atom_count": 9
      },
      {
        "segi": "",
        "chain": "A",
        "resi": "67",
        "resn": "LEU",
        "shell": "first",
        "center": [
          27.665650501325217,
          22.629262897547665,
          3.004924312828383
        ],
        "distance_A": 7.908900706600804,
        "legacy_distance_A": 7.909114893254364,
        "within_10A": true,
        "atom_count": 8
      },
      {
        "segi": "",
        "chain": "A",
        "resi": "115",
        "resn": "VAL",
        "shell": "first",
        "center": [
          24.029799096556076,
          13.744807813914669,
          1.7876799990247134
        ],
        "distance_A": 8.12751633904387,
        "legacy_distance_A": 8.12789147567859,
        "within_10A": true,
        "atom_count": 7
      },
      {
        "segi": "",
        "chain": "A",
        "resi": "64",
        "resn": "ASN",
        "shell": "first",
        "center": [
          34.0071586604262,
          23.30041711900733,
          2.5538306958753316
        ],
        "distance_A": 8.32442532741527,
        "legacy_distance_A": 8.324096491664188,
        "within_10A": true,
        "atom_count": 8
      },
      {
        "segi": "",
        "chain": "A",
        "resi": "61",
        "resn": "PRO",
        "shell": "first",
        "center": [
          36.22999903429338,
          19.636528846706923,
          4.214502184908383
        ],
        "distance_A": 8.564597942388504,
        "legacy_distance_A": 8.564616711820628,
        "within_10A": true,
        "atom_count": 7
      },
      {
        "segi": "",
        "chain": "A",
        "resi": "59",
        "resn": "SER",
        "shell": "first",
        "center": [
          33.86374567932503,
          13.978094331343813,
          5.826948445004703
        ],
        "distance_A": 8.725127481990256,
        "legacy_distance_A": 8.725295253660706,
        "within_10A": true,
        "atom_count": 6
      },
      {
        "segi": "",
        "chain": "A",
        "resi": "7",
        "resn": "ILE",
        "shell": "first",
        "center": [
          22.753976080520218,
          12.910212627136646,
          -3.6504056441173325
        ],
        "distance_A": 9.07493386605654,
        "legacy_distance_A": 9.075197277635937,
        "within_10A": true,
        "atom_count": 8
      },
      {
        "segi": "",
        "chain": "A",
        "resi": "22",
        "resn": "LEU",
        "shell": "first",
        "center": [
          35.51680422965351,
          9.36588437993172,
          -0.7828165654547629
        ],
        "distance_A": 9.108788159598335,
        "legacy_distance_A": 9.109635558615448,
        "within_10A": true,
        "atom_count": 8
      },
      {
        "segi": "",
        "chain": "A",
        "resi": "38",
        "resn": "THR",
        "shell": "second",
        "center": [
          22.361895262356573,
          20.500125364432918,
          -3.2911952112108622
        ],
        "distance_A": 9.112923598017986,
        "legacy_distance_A": 9.112770735602908,
        "within_10A": true,
        "atom_count": 7
      },
      {
        "segi": "",
        "chain": "A",
        "resi": "56",
        "resn": "THR",
        "shell": "first",
        "center": [
          29.06903889088247,
          12.75566100322831,
          6.406948279271782
        ],
        "distance_A": 9.26923906258688,
        "legacy_distance_A": 9.26967999079328,
        "within_10A": true,
        "atom_count": 7
      },
      {
        "segi": "",
        "chain": "A",
        "resi": "9",
        "resn": "ALA",
        "shell": "first",
        "center": [
          28.543480023842584,
          8.388562046186713,
          -4.932407821585292
        ],
        "distance_A": 9.425028755406018,
        "legacy_distance_A": 9.425532168252202,
        "within_10A": true,
        "atom_count": 5
      },
      {
        "segi": "",
        "chain": "A",
        "resi": "27",
        "resn": "LEU",
        "shell": "second",
        "center": [
          36.11776394443794,
          13.340736779311538,
          -8.82920023408165
        ],
        "distance_A": 9.722522380983603,
        "legacy_distance_A": 9.722168935100212,
        "within_10A": true,
        "atom_count": 8
      },
      {
        "segi": "",
        "chain": "A",
        "resi": "33",
        "resn": "TYR",
        "shell": "second",
        "center": [
          25.77831796326692,
          16.90559931320113,
          -10.176364090598238
        ],
        "distance_A": 9.769510448894227,
        "legacy_distance_A": 9.769368688344667,
        "within_10A": true,
        "atom_count": 12
      },
      {
        "segi": "",
        "chain": "A",
        "resi": "70",
        "resn": "ARG",
        "shell": "first",
        "center": [
          24.343334949895258,
          24.340344300148004,
          0.9727846334368617
        ],
        "distance_A": 10.023770800964298,
        "legacy_distance_A": 10.023568834569462,
        "within_10A": false,
        "atom_count": 11
      },
      {
        "segi": "",
        "chain": "A",
        "resi": "8",
        "resn": "VAL",
        "shell": "first",
        "center": [
          24.913873351124188,
          9.045573850849788,
          -4.179993577131661
        ],
        "distance_A": 10.093797429523923,
        "legacy_distance_A": 10.094092748572908,
        "within_10A": false,
        "atom_count": 7
      },
      {
        "segi": "",
        "chain": "A",
        "resi": "32",
        "resn": "ARG",
        "shell": "first",
        "center": [
          32.15902380589112,
          21.856209306364224,
          -10.68293484765658
        ],
        "distance_A": 10.338991821572545,
        "legacy_distance_A": 10.338468229874897,
        "within_10A": false,
        "atom_count": 11
      },
      {
        "segi": "",
        "chain": "A",
        "resi": "136",
        "resn": "THR",
        "shell": "first",
        "center": [
          27.198148635262985,
          9.173391856209655,
          -9.310086573533734
        ],
        "distance_A": 11.440407220808446,
        "legacy_distance_A": 11.440520344977259,
        "within_10A": false,
        "atom_count": 7
      },
      {
        "segi": "",
        "chain": "A",
        "resi": "121",
        "resn": "TYR",
        "shell": "first",
        "center": [
          21.647322259439164,
          7.42036463294341,
          1.6691190623450305
        ],
        "distance_A": 13.542066189943405,
        "legacy_distance_A": 13.542580515505174,
        "within_10A": false,
        "atom_count": 12
      }
    ]
  },
  "cavity_center_method": "StrucMind integer masses"
}
```
