## Supplementary material for "StrucMind links protein contacts and ligand environments to atoms in PyMOL": SI files: Coordinate_verification.json

```
{
  "reference": "1DHF chain A, folate",
  "comparison": "1U72 chain A, methotrexate",
  "packing_pair_counts": [
    811,
    843
  ],
  "pair_union": 877,
  "statuses": {
    "retained": 777,
    "lost": 34,
    "gained": 45,
    "unresolved": 21
  },
  "max_positive_packing_distance_error_A": 3.809304244484224e-06,
  "ligand_atom_pairs": 203,
  "contacting_residues": 19,
  "max_ligand_distance_error_A": 2.0916515772739785e-06,
  "closest_pair": {
    "position": 70,
    "residue": "ARG",
    "protein_atom": "NH1",
    "ligand_atom": "O2",
    "distance_A": 2.392348427800599
  },
  "input_sha256": {
    "1DHF.pdb": "f919550d65057f86220e0f2f603c2a6666d0b666b955a15174161712352e342b",
    "1U72.pdb": "3a03a8a1aaadfdc54b0e1e88b537c2c048c04c744c574f36dab6a677f5fa237c",
    "MTX.cif": "bed9ca70cb64fdfd313d5b203dc1eaebc9545d849e63ac7a27758c44692fdf75"
  },
  "reopened_scene": [
    {
      "object": "pdb_1U7201",
      "measurement": "sm_contact_distance01",
      "atoms": "ARG70 NH1 / MTX188 O2",
      "distance_A": 2.392347716971839
    }
  ],
  "gain_witness_distances_A": {
    "ref_distance": 5.032005825260746,
    "target_distance": 4.275433348
  },
  "StrucMind_release": "0.3.2",
  "viewer": "open-source PyMOL 3.1.0 on macOS, fresh personal plugin profile",
  "rule": "4.5 Å heavy-atom packing; neighboring observed residues included; first coordinate state, chain A for both structures",
  "unresolved_rows_with_reference_unknown_and_comparison_present": 21
}
```
