## Supplementary material for "StrucMind links protein contacts and ligand environments to atoms in PyMOL": SI files: SHA256.txt

```
8b2324674ae5dc1f5d743d1b84ec33be60b1cc1d8f17ff3f41fa6e04ba67f21d  Comparator/README.txt
a21df3b36cd835f1245826dcf5aa7ca1682666549da06156b116f6bb1a164adc  Comparator/contact_map_explorer_result.json
7368727aff7487cd4a64bb9499f4abdca8e44c0969c1451887324ee433392e74  Comparator/dhfr_files.py
64509b8d20f00d2d361b9cc76d89752d3787230f865b0692a8900bab27721042  Comparator/pymol_result.json
90ea769c6b1b7c053858370f76f040a45a78005c1ce9eedaa8293ddf2bef3424  Comparator/verify_contact_map_explorer.py
1f2fffc1a1f8ca10f56ccd1b0ac2f13a4eb8f2df65a4831a96a7291701dacef9  Comparator/verify_pymol.py
331b851882e977de02af23cb295128b7a20671529f9b7412423c83e48e4c8f3c  READ_ME.txt
77192ed0184c52e7cc29d1805d1bb8f62d29ac72bf1ca029e405619c0a4d27f1  RESTORE_COORDINATES.txt
f85751286431e24166f5d6083b28f4fcbc0eaa792ee2488905237ff6af01a80e  Results/1DHF_to_1U72_chain_A.tsv
b977bbb6dd045bda0ef9b9e2e37e016c22d77e4c4abb5a78603cb07e4a21803c  Results/1U72_MTX_A188.json
bd40f3c0a44967b9cd4850be81cede11bbc68ec36d8d0dd9f454293156d16259  Results/1U72_MTX_A188_direct_contacts.tsv
346de3b51004c9648d9abcc1be689d24a2c142b3d9fa70e77c7161108099302a  Results/1U72_MTX_Arg70.pse
24784deb908fcdb827ceb5b508415048f96b6068fe089756a34f13c7927891d8  Results/Coordinate_verification.json
207e1921899940a6b6a21d2d0163559771c0381504f48bb0f584a838aa5a4b6d  coordinate_sources.json
35088cc01b33b815e3a7651b441a28c259239de223c3d72f171eb32b6a83fac4  restore_inputs.py
```
