## Supplementary material for "StrucMind links protein contacts and ligand environments to atoms in PyMOL": SI files: coordinate_sources.json

```
[
  {
    "pdb_id": "1H4L",
    "download_name": "1H4L.pdb",
    "url": "https://files.rcsb.org/download/1H4L.pdb",
    "download_sha256": "cc4f2552ee2f83d5e3ddb6d045eb92b3f41b190a715b588231048e5d15014516",
    "gzip_after_download": true,
    "paths": [
      "Inputs/1H4L.pdb.gz"
    ]
  },
  {
    "pdb_id": "7VDP",
    "download_name": "7VDP.pdb",
    "url": "https://files.rcsb.org/download/7VDP.pdb",
    "download_sha256": "2d2a897166646eb33fe91956cbcb67191ad877b186112e98d58a019babff5a2d",
    "gzip_after_download": true,
    "paths": [
      "Inputs/7VDP.pdb.gz"
    ]
  }
]
```
