## Supplementary material for "StrucMind links protein contacts and ligand environments to atoms in PyMOL": SI files: README.txt

```
Reader edition. Before using the coordinate-dependent instructions below, run python3 restore_inputs.py from the folder containing RESTORE_COORDINATES.txt. That file explains the download and checksum check.

Data S4. CDK5 coordinate and publication audit for 1H4L and 7VDP

The published Table S8 gives 39 gained and 33 lost contacts, including 13 gained
and 11 lost contacts labeled ligand-adjacent, for 1H4L to 7VDP. Version 0.3.2
recalculates chain A of each structure on the 277 resolved C-alpha positions
shared at the same UniProt Q00535 residue numbers. Positions must differ by at
least four in UniProt numbering. Of 37,413 eligible pairs, 592 have C-alpha
distance at most 8 angstrom in both states, 39 cross into this range and 27 cross
out of it. A 7VDP pair is inhibitor-adjacent if a heavy atom at either endpoint
is within 4.5 angstrom of a heavy atom of compound 65L, chain A, residue 301.
One gain and two losses meet that criterion. The only adjacent gain is Ala31–
Cys83 (C-alpha distance 8.1194 to 7.7790 angstrom). The shortest residue-to-65L
distances for the two endpoints are 3.3965 and 2.7621 angstrom, respectively.

How the residue mapping changes the result

1H4L chain A has 278 observed C-alpha sites and 7VDP chain A has 287. Residue
15 is visible only in 1H4L. Positions 11, 12, 39–42 and 288–291 are visible
only in 7VDP. Both PDB DBREF records map the deposited chain A numbering
directly to Q00535. An unresolved site in one structure cannot show a gain or
loss at the same position in the two structures.

We separately implemented Algorithm 3 of the published Supporting Information
using the observed sequences, BLOSUM62, global alignment, gap opening -10, gap
extension -0.5, identical end-gap penalties, and a minimum separation of four
aligned rows. Its unique optimum pairs 1H4L Tyr15 with 7VDP Glu12. It includes
all 27 canonical losses and adds six losses involving this non-equivalent
mapping and positions 33, 34, 35, 36, 44 and 48. Aligned-row separation also
excludes the Leu37–Val44 gain across an unresolved reference segment. This
replay gives 38 gains and 33 losses.

The six Tyr15 losses are individually labeled in the published Figure 3B2.
Their plotted distance shifts distinguish two possible mappings. Assigning
1H4L Tyr15 to 7VDP Gly11 instead of Glu12, with all other settings fixed,
reproduces 39 gains and 33 losses and the signs and approximate bar lengths
of all 10 labeled contacts. For example, the Tyr15–Val44 bar is about 10
angstrom. The Gly11 reconstruction gives 9.94 angstrom and the Glu12 alignment
gives 6.23. The seventh Tyr15 bar, labeled Tyr15–Phe19, becomes a gain when
Gly11 stands in for the missing Tyr15 in 7VDP. Neither mapping represents a
measured Tyr15 in 7VDP. Compared with the canonical gain set, the figure-
informed reconstruction adds this Tyr15–Phe19 label and drops Leu37–Val44.
The mapping was inferred from the published bars. The original alignment has
not been recovered independently.
The public SI parameter JSON additionally describes classifying shared contacts
that shorten or lengthen by more than 0.5 angstrom as changed. Including those
pairs gives 67 gains and 59 losses on the BLOSUM62 aligned-row axis.

What can be checked about the 13 reported adjacent gains

The article's Figure 3B2 caption names two examples. Tyr15–Phe19 cannot be
compared at equivalent sites because 7VDP chain A lacks Tyr15. Tyr90–Gly96
does gain a C-alpha contact (10.9101 to 7.7342 angstrom), but its closest
endpoint is 6.8482 angstrom from 65L A301. The deposited Table S8 supplies
aggregates, without a complete list of the 13 labeled edges. On canonical
chain A pairs, including all organic nonwater hetero compounds gives 10
adjacent gains. Including all nonwater hetero components, including chloride,
gives 14. Those counts hold whether one uses all deposited chains or chain A
for the hetero components. Counting p25 chain C/D proximity as a separate
interface gives 4 gains. Across every combination of the two kinase chains
from each entry the named-inhibitor rule gives one adjacent gain. None of
these checks establishes the source of the published value of 13. On the
figure-informed mapping the named inhibitor alone gives 1 adjacent gain and
3 adjacent losses. Including organics gives 11 and 8. Including all nonwater
components gives 15 and 12. Including 65L, ethylene glycol, glycerol and
chloride while omitting polyethylene glycol gives 13 and 12, which misses the
reported 11 adjacent losses and lacks a documented component-selection basis.
Panel A2 shows colored endpoint spheres without an exhaustive edge-key table.
Panel B2 labels two adjacent gains and eight losses, including all six Tyr15
losses. The remaining 11 identities among the 13 adjacent gains are unverified.
Use the
published-table view to read the original aggregate and the coordinate view
to inspect independently verifiable atom selections and distances.

Reproduce the coordinate checks

Extract the ZIP. From the directory containing this file run:

    python verify_cdk.py

The audit was tested with Python 3.10, Biopython 1.83 and NumPy 1.26.4. These
packages can be installed in an isolated Python environment with:

    python -m pip install biopython==1.83 numpy==1.26.4

The script operates offline on the included, hash-checked coordinate snapshots.
It uses the first deposited model, observed chain-A protein C-alpha positions
and positive-occupancy heavy atoms from Biopython's selected conformers.
Coordinates in every output distance column are in angstrom. Blank source cells
indicate a missing coordinate or a quantity the source does not report.

Contents

Inputs/                   Public 1H4L and 7VDP PDB files bundled in v0.3.2,
                          compressed for distribution. SHA-256 of decompressed
                          contents is checked by verify_cdk.py.
plugin_rows.tsv           Compact export from the unmodified macOS 0.3.2 CDK5
                          preset. The independent script checks every one of
                          the 658 residue-pair identities, states, distances
                          and named-inhibitor adjacency labels.
comparison.tsv            Deposited row beside the three coordinate calculations.
changed_edges.tsv         Every pair called gained/lost in any calculation,
                          with the mapped identities and all three status calls.
site_mapping.tsv          1H4L residue to 7VDP residue under each of the three mappings.
named_examples.tsv        Two published caption examples and the live shell gain.
figure3B2.tsv             All ten graph labels with reconstructed mappings,
                          state calls, distance shifts and 65L adjacency.
shell_sensitivity.tsv     Fixed 4.5-angstrom shell under alternative selections.
chain_sensitivity.tsv     Each canonical comparison of kinase chains A and B.
delta_sensitivity.tsv     Consequence of including retained distance shifts.
verify_cdk.py             Independent public-coordinate arithmetic for this pair.
SHA256.txt                SHA-256 of every other file in this archive.

Sources

Nael MA, Alakonda LM, Elokely KM. Contact-Network Phenotyping of the CDK Family
Reveals Selective Distal C-Lobe Contact Redistribution by Modern CDK5
Inhibitors and a Quantitative Selectivity Landscape against CDK2 and CDK1.
J. Chem. Inf. Model. (2026). Article and Figure 3 caption:
https://doi.org/10.1021/acs.jcim.6c00886
Deposited Table S8, second data row, and analysis_parameters.json:
https://doi.org/10.1021/acs.jcim.6c00886.s002
Algorithm 3 and inhibitor-shell method:
https://doi.org/10.1021/acs.jcim.6c00886.s003
Coordinates: https://www.rcsb.org/structure/1H4L and
https://www.rcsb.org/structure/7VDP
```
