## Supplementary material for "StrucMind links protein contacts and ligand environments to atoms in PyMOL": SI files: restore_inputs.py

```
"""Recover the exact deposited coordinates used for the StrucMind study examples."""
import argparse
import gzip
import hashlib
import json
import os
from pathlib import Path
import tempfile
from urllib.request import Request, urlopen

BASE = Path(__file__).resolve().parent

def digest(data):
    return hashlib.sha256(data).hexdigest()

def main():
    parser = argparse.ArgumentParser(description=__doc__)
    parser.add_argument("--from-dir", type=Path, help="use local downloads named as in coordinate_sources.json")
    args = parser.parse_args()
    sources = json.loads((BASE / "coordinate_sources.json").read_text(encoding="utf-8"))
    pending = {}
    for row in sources:
        if args.from_dir:
            raw = (args.from_dir / row["download_name"]).read_bytes()
        else:
            request = Request(row["url"], headers={"User-Agent": "StrucMind-example-reader/0.3.2"})
            with urlopen(request, timeout=60) as response:
                raw = response.read()
        if digest(raw) != row["download_sha256"]:
            raise SystemExit("Download differs from the study input: " + row["url"] +
                             ". See RESTORE_COORDINATES.txt for the archived-file option.")
        for relative in row["paths"]:
            output = BASE / relative
            data = gzip.compress(raw, compresslevel=9, mtime=0) if row["gzip_after_download"] else raw
            if output.exists():
                saved = output.read_bytes()
                if row["gzip_after_download"]:
                    same = digest(gzip.decompress(saved)) == row["download_sha256"]
                else:
                    same = digest(saved) == row["download_sha256"]
                if not same:
                    raise SystemExit("Existing file differs. Retain it separately and choose an empty extraction: " + str(output))
            else:
                pending[output] = data
        print("Verified", row["download_name"], row["download_sha256"])
    for path, data in pending.items():
        path.parent.mkdir(parents=True, exist_ok=True)
        with tempfile.NamedTemporaryFile(dir=path.parent, delete=False) as stream:
            stream.write(data)
            temporary = Path(stream.name)
        try:
            os.replace(temporary, path)
        finally:
            if temporary.exists():
                temporary.unlink()
    print("All coordinate inputs are ready.")

if __name__ == "__main__":
    main()
```
