## Supplementary material for "StrucMind links protein contacts and ligand environments to atoms in PyMOL": SI files: SHA256.txt

```
8d8ec5cf4ef3ea3303ece2f76749c3b39d4d575e170c15ddc7dbe43babd74dd7  README.txt
361152fbb70cde9c20229aab534f3bd71fe0f9caef0f250de003a1efef271b04  RESTORE_COORDINATES.txt
daa8dd245ef2db0cb60308515c1faade1d77cde7c3c22820b8a494c6ab260fa3  chain_sensitivity.tsv
bc203ce50579833544b9479779db9efe59807330d88a711363a110f1ff33422a  changed_edges.tsv
42b277ca30121d5c9ad9dca71946f2dc2e5a8506ec92f37dd2e3b9164fe1080a  comparison.tsv
226999898bb68c018d4df79866dac244f4c501f6c9a571c24c2442093c646bcb  coordinate_sources.json
48344398e08693d286ed6c26fb86762a5707dcc250aa930152765afdfca7432a  delta_sensitivity.tsv
dc4a1f391178896a6a2bb954d41dbfc5a75d973109b5c195d49fdc47fafbd619  figure3B2.tsv
58be46bdcf9e567652b4a44a9a798c9494308b4dc762661b19ca0275aac19f52  named_examples.tsv
c1aa30927e4872f5c0361782b2d618c4fcec634d00d01df6feccc603391faae4  plugin_rows.tsv
dfcfc61b7f4bc919f8f1b77e1543cc053b839688ee7ae0c6def86d9a2e19c5dc  restore_inputs.py
5d40a142f909f874b70b2584ae28a818718226e73e6b25d157ead9d9391f5c3a  shell_sensitivity.tsv
910f5db388fdfb1934c8e290aa260498e7f54e9ad5bf86dde2ee09c81a755271  site_mapping.tsv
809fe7bf363daccb152a8d9d8abfcbca97662327c8eaafae948d8ea1ab5eb0b1  verify_cdk.py
```
