## Supplementary material for "StrucMind links protein contacts and ligand environments to atoms in PyMOL": SI files: verify_cdk.py

```
"""Reproduce the two CDK coordinate comparisons reported in this audit."""
import csv
import gzip
import hashlib
import io
import math
from collections import Counter
from itertools import combinations
from pathlib import Path

import numpy as np
from Bio.Align import PairwiseAligner, substitution_matrices
from Bio.PDB import PDBParser
from Bio.PDB.Polypeptide import protein_letters_3to1

HERE = Path(__file__).resolve().parent
HASHES = {
    "1H4L": "cc4f2552ee2f83d5e3ddb6d045eb92b3f41b190a715b588231048e5d15014516",
    "7VDP": "2d2a897166646eb33fe91956cbcb67191ad877b186112e98d58a019babff5a2d",
}


def coordinates(pdb):
    data = gzip.decompress((HERE / "Inputs" / (pdb + ".pdb.gz")).read_bytes())
    assert hashlib.sha256(data).hexdigest() == HASHES[pdb]
    model = PDBParser(QUIET=True).get_structure(pdb, io.StringIO(data.decode()))[0]
    chain = model["A"]
    residues = {r.id[1]: r for r in chain if r.id[0] == " " and "CA" in r}
    return model, residues


def heavy(residues):
    return np.array([atom.coord for r in residues for atom in r
                     if atom.element not in ("H", "D") and atom.occupancy > 0], dtype=float)


def nearest(residue, ligand):
    distances = np.linalg.norm(heavy([residue])[:, None, :] - ligand[None, :, :], axis=-1)
    return float(distances.min())


def observed_alignment(source, target):
    aligner = PairwiseAligner(mode="global")
    aligner.substitution_matrix = substitution_matrices.load("BLOSUM62")
    aligner.open_gap_score = -10
    aligner.extend_gap_score = -0.5
    seq = lambda chain: "".join(protein_letters_3to1[r.resname] for r in chain.values())
    alignments = aligner.align(seq(source), seq(target))
    assert len(alignments) == 1
    ref_ids, tgt_ids = list(source), list(target)
    return [(ref_ids[i], tgt_ids[j]) for i, j in zip(*alignments[0].indices)
            if i >= 0 and j >= 0]


def classify(source, target, axis, aligned_row_separation):
    records = {}
    for (p, (i, a)), (q, (j, b)) in combinations(enumerate(axis), 2):
        if (q-p if aligned_row_separation else j-i) < 4:
            continue
        d1 = math.dist(source[i]["CA"].coord, source[j]["CA"].coord)
        d2 = math.dist(target[a]["CA"].coord, target[b]["CA"].coord)
        if d1 <= 8 and d2 <= 8:
            status = "retained"
        elif d1 <= 8:
            status = "lost"
        elif d2 <= 8:
            status = "gained"
        else:
            status = "absent"
        records[i, j, a, b] = (status, d1, d2)
    return records


def table(filename, header, rows):
    with (HERE / filename).open("w", newline="") as out:
        writer = csv.writer(out, delimiter="\t", lineterminator="\n")
        writer.writerow(header)
        writer.writerows(rows)


def contacts_to_scope(hits, target, residues):
    candidate = heavy(residues)
    shell = {position for position, r in target.items() if nearest(r, candidate) <= 4.5}
    return [sum(1 for (_, _, a, b), (s, *_) in hits.items()
                if s == change and (a in shell or b in shell)) for change in ("gained", "lost")]


def main():
    source_model, source = coordinates("1H4L")
    target_model, target = coordinates("7VDP")
    common = sorted(source.keys() & target.keys())
    canonical = [(i, i) for i in common]
    aligned = observed_alignment(source, target)
    named = target_model["A"][("H_65L", 301, " ")]
    ligand = heavy([named])
    shell_dist = {i: nearest(r, ligand) for i, r in target.items()}
    # Exploratory mapping suggested by the seven plotted Tyr15 distance shifts.
    # This reconstruction does not map homologous residues at this site.
    fig_axis = [(i, 11 if i == 15 else j) for i, j in aligned]
    methods = dict(canonical=classify(source, target, canonical, False),
                   aligned_rows=classify(source, target, aligned, True),
                   figure_informed=classify(source, target, fig_axis, True))
    summary = [["deposited_Table_S8_row_2", "", "", "", 39, 33, "", 13, 11]]
    key = ("position_pairs", "eligible_pairs", "retained", "gained", "lost",
           "either_state_contacts", "65L_adjacent_gains", "65L_adjacent_losses")
    all_changed = set()
    for label, hits in methods.items():
        counts = Counter(state for state, _, _ in hits.values())
        npositions = len(canonical if label == "canonical" else aligned)
        adjacent = contacts_to_scope(hits, target, [named])
        summary.append([label, npositions, len(hits), counts["retained"], counts["gained"],
                        counts["lost"], len(hits)-counts["absent"], *adjacent])
        all_changed.update(edge for edge, (state, _, _) in hits.items() if state in ("gained", "lost"))
    # Recheck the compact witness export of the unmodified 0.3.2 worker.
    canonical_contacts = {edge: record for edge, record in methods["canonical"].items()
                          if record[0] != "absent"}
    with (HERE / "plugin_rows.tsv").open() as data:
        for row in csv.DictReader(data, delimiter="\t"):
            edge = tuple(int(row[k]) for k in ("1H4L_i", "1H4L_j", "7VDP_a", "7VDP_b"))
            status, d1, d2 = canonical_contacts.pop(edge)
            assert row["status"] == status
            assert abs(d1 - float(row["1H4L_CA_A"])) < 1e-5
            assert abs(d2 - float(row["7VDP_CA_A"])) < 1e-5
            near = min(shell_dist[i] for i in edge[2:]) <= 4.5
            assert int(row["within_4.5_A_of_65L"]) == int(near)
    assert not canonical_contacts
    # Table S8's adjacency is the publication's label, not an identified-ligand assignment.
    summary[0][0] = "Table_S8_reported_adjacency"
    table("comparison.tsv", ["method", *key[:-2], "adjacent_gains", "adjacent_losses"], summary)
    rows = []
    for edge in sorted(all_changed):
        i, j, a, b = edge
        statuses = [results.get(edge, ("ineligible",))[0] for results in methods.values()]
        record = next(v[edge] for v in methods.values() if edge in v)
        rows.append([i, source[i].resname, j, source[j].resname, a, target[a].resname,
                     b, target[b].resname, *statuses, f"{record[1]:.4f}", f"{record[2]:.4f}",
                     f"{shell_dist[a]:.4f}", f"{shell_dist[b]:.4f}",
                     int(min(shell_dist[a], shell_dist[b]) <= 4.5)])
    table("changed_edges.tsv", ["1H4L_i", "res_i", "1H4L_j", "res_j", "7VDP_a", "res_a",
                               "7VDP_b", "res_b", "canonical", "aligned_rows", "figure_informed", "1H4L_CA_A",
                               "7VDP_CA_A", "7VDP_a_to_65L_A", "7VDP_b_to_65L_A",
                               "within_4.5_A_of_65L"], rows)
    # Pairs and colors transcribed from the ten labeled bars of published Figure 3B2.
    bars = [(15,44,"lost"), (15,48,"lost"), (15,36,"lost"), (15,35,"lost"),
            (15,19,"gained_adjacent"), (218,245,"lost"), (15,34,"lost"),
            (90,96,"gained_adjacent"), (217,245,"lost"), (15,33,"lost")]
    fig_rows = []
    for rank, (i,j,reported) in enumerate(bars, start=1):
        target_i, target_j = dict(fig_axis)[i], dict(fig_axis)[j]
        status, d1, d2 = methods["figure_informed"][(i,j,target_i,target_j)]
        fig_rows.append([rank, i, j, reported, methods["canonical"].get((i,j,i,j),("unassessable",))[0],
                         target_i, target_j, status, f"{d1:.4f}", f"{d2:.4f}", f"{abs(d2-d1):.4f}",
                         int(min(shell_dist[target_i],shell_dist[target_j]) <= 4.5)])
    table("figure3B2.tsv", ["published_rank","1H4L_i","1H4L_j","published_status",
                            "canonical_status","figure_informed_7VDP_i","figure_informed_7VDP_j",
                            "figure_informed_status","1H4L_CA_A","7VDP_CA_A","absolute_delta_A",
                            "within_4.5_A_of_65L"],fig_rows)
    examples = []
    for i, j, provenance in [(15, 19, "Published Figure 3B2 caption"),
                             (90, 96, "Published Figure 3B2 caption"),
                             (31, 83, "Version 0.3.2 inhibitor-adjacent gain")]:
        d1 = math.dist(source[i]["CA"].coord, source[j]["CA"].coord)
        record = methods["canonical"].get((i, j, i, j))
        d2 = f"{record[2]:.4f}" if record else ""
        examples.append([i, j, provenance, record[0] if record else "unassessable",
                         f"{d1:.4f}", d2, f"{shell_dist[i]:.4f}" if i in target else "",
                         f"{shell_dist[j]:.4f}", int(min(shell_dist[i],shell_dist[j]) <= 4.5)
                         if record else ""])
    table("named_examples.tsv", ["1H4L_i", "1H4L_j", "source", "canonical_status",
                                 "1H4L_CA_A", "7VDP_CA_A", "7VDP_i_to_65L_A",
                                 "7VDP_j_to_65L_A", "within_4.5_A_of_65L"], examples)
    chain_checks = []
    for ref_chain in ("A", "B"):
        for target_chain in ("A", "B"):
            def by_position(chain):
                return {r.id[1]: r for r in chain if r.id[0] == " " and "CA" in r}
            a = by_position(source_model[ref_chain])
            b = by_position(target_model[target_chain])
            axis = [(i, i) for i in sorted(a.keys() & b.keys())]
            hits = classify(a, b, axis, False)
            counts = Counter(state for state, _, _ in hits.values())
            scope = [target_model[target_chain][("H_65L", 301, " ")]]
            chain_checks.append([ref_chain, target_chain, len(axis), counts["retained"],
                                 counts["gained"], counts["lost"], *contacts_to_scope(hits,b,scope)])
    table("chain_sensitivity.tsv", ["1H4L_chain", "7VDP_chain", "shared_positions", "retained",
                                    "gained", "lost", "65L_adjacent_gains", "65L_adjacent_losses"],
          chain_checks)
    retained_delta = []
    for method, records in methods.items():
        counts = Counter(state for state, _, _ in records.values())
        n_shorter = sum(state == "retained" and d1-d2 > 0.5 for state,d1,d2 in records.values())
        n_longer = sum(state == "retained" and d2-d1 > 0.5 for state,d1,d2 in records.values())
        retained_delta.append([method, n_shorter, n_longer, counts["gained"]+n_shorter,
                               counts["lost"]+n_longer])
    table("delta_sensitivity.tsv", ["method","retained_shorter_gt_0.5A","retained_longer_gt_0.5A",
                                    "gained_including_shortened","lost_including_lengthened"], retained_delta)
    table("site_mapping.tsv", ["1H4L_id", "1H4L_name", "canonical_7VDP", "aligned_7VDP",
                              "aligned_7VDP_name","figure_informed_7VDP","figure_informed_7VDP_name"],
          [[i, r.resname, dict(canonical).get(i, ""), dict(aligned).get(i, ""),
            target[dict(aligned)[i]].resname if i in dict(aligned) else "",
            dict(fig_axis).get(i,""), target[dict(fig_axis)[i]].resname if i in dict(fig_axis) else ""]
           for i, r in source.items()])
    hetero = [r for r in target_model.get_residues() if r.id[0].startswith("H_")]
    other_polymers = [r for r in target_model.get_residues()
                      if r.id[0] == " " and r.get_parent().id in ("C", "D")]
    scopes = {"65L_A301": [named], "65L_all_copies": [r for r in hetero if r.resname == "65L"]}
    for chains in ("A", "ABCD"):
        sub = [r for r in hetero if r.get_parent().id in chains]
        scopes["organic_hetero_" + chains] = [r for r in sub if any(a.element == "C" for a in r)]
        scopes["all_nonwater_hetero_" + chains] = sub
    scopes["65L_EDO_GOL_CL_A_excluding_PEG"] = [r for r in hetero
                                                  if r.get_parent().id == "A" and
                                                  r.resname in ("65L","EDO","GOL","CL")]
    scopes["p25_polymers_C_and_D_only"] = other_polymers
    table("shell_sensitivity.tsv", ["scope", "method", "adjacent_gains", "adjacent_losses"],
          [[name, method, *contacts_to_scope(hits, target, rs)]
           for name, rs in scopes.items() for method, hits in methods.items()])


if __name__ == "__main__":
    main()
```
