## Supplementary material for "StrucMind links protein contacts and ligand environments to atoms in PyMOL": SI files: Installation_validation_0.3.1.json

```
{
  "release": "0.3.1",
  "tested_system": "macOS 26.3 on Apple silicon",
  "design": "Automated, fresh PyMOL profiles under one existing macOS login. PyMOL installed and restarted using its Plugin Manager. TCP and UDP network access and reads of the author’s analysis installation were denied. The commercial host used its existing PyMOL license. No StrucMind credentials were supplied.",
  "installer_sha256": {
    "StrucMind_Contact_Maps_0.3.1_macOS.zip": "3146bbdd4d183c73d304f20a22568a9384e93ed596c244dc9b2496db4858e8b5",
    "StrucMind_Structure_Analysis_0.3.1_macOS.zip": "6fd0c51cce3b63f176ea98f40ceb7915e0e7e99d8bbd7c2933b6e6d1c9f6bd0b"
  },
  "hosts": {
    "3.0.3": {
      "reference": "1DHF chain A, folate",
      "comparison": "1U72 chain A, methotrexate",
      "packing_pair_counts": [
        811,
        843
      ],
      "pair_union": 877,
      "statuses": {
        "retained": 777,
        "lost": 34,
        "gained": 45,
        "unresolved": 21
      },
      "max_positive_packing_distance_error_A": 3.809304244484224e-06,
      "ligand_atom_pairs": 203,
      "contacting_residues": 19,
      "max_ligand_distance_error_A": 2.0916515772739785e-06,
      "closest_pair": {
        "position": 70,
        "residue": "ARG",
        "protein_atom": "NH1",
        "ligand_atom": "O2",
        "distance_A": 2.392348427800599
      },
      "input_sha256": {
        "1DHF.pdb": "f919550d65057f86220e0f2f603c2a6666d0b666b955a15174161712352e342b",
        "1U72.pdb": "3a03a8a1aaadfdc54b0e1e88b537c2c048c04c744c574f36dab6a677f5fa237c",
        "MTX.cif": "bed9ca70cb64fdfd313d5b203dc1eaebc9545d849e63ac7a27758c44692fdf75"
      },
      "gui_distance_A": 2.392347716971839,
      "ligand_aromatic_rings": 3,
      "ccd_chemistry": "available",
      "pymol": "3.0.3",
      "qt": "5.15.13",
      "owner_home_denied": true,
      "user_selected_CDK_archive": {
        "cells": 205,
        "unique_pairs": 20,
        "study_file_sha256": "790cc127ece4adcc0bc91205b21092c7c725c2905f4446dd8613b95b339f4a6b"
      },
      "two_chain_mapping": "Mapped to first input · pdb_1DHF01: 100% identity, 100% coverage  |  pdb_1U7201: 100% identity, 98% coverage",
      "study_atlas_coordinates": {
        "pair": [
          "8F7S",
          "8F7R"
        ],
        "aligned_residues": 233,
        "union": 1091,
        "gained": 30,
        "lost": 30,
        "retained": 1031,
        "jaccard": 0.9450045829514208,
        "rms_conserved": 0.27813851820113933
      },
      "licensed_host_uses_existing_third_party_license": true,
      "study_CDK": {
        "gained": 39,
        "lost": 27,
        "retained": 592
      },
      "study_atlas": {
        "maps": 84,
        "pairs": 3486
      },
      "all_network_denied": true
    },
    "3.1.0": {
      "reference": "1DHF chain A, folate",
      "comparison": "1U72 chain A, methotrexate",
      "packing_pair_counts": [
        811,
        843
      ],
      "pair_union": 877,
      "statuses": {
        "retained": 777,
        "lost": 34,
        "gained": 45,
        "unresolved": 21
      },
      "max_positive_packing_distance_error_A": 3.809304244484224e-06,
      "ligand_atom_pairs": 203,
      "contacting_residues": 19,
      "max_ligand_distance_error_A": 2.0916515772739785e-06,
      "closest_pair": {
        "position": 70,
        "residue": "ARG",
        "protein_atom": "NH1",
        "ligand_atom": "O2",
        "distance_A": 2.392348427800599
      },
      "input_sha256": {
        "1DHF.pdb": "f919550d65057f86220e0f2f603c2a6666d0b666b955a15174161712352e342b",
        "1U72.pdb": "3a03a8a1aaadfdc54b0e1e88b537c2c048c04c744c574f36dab6a677f5fa237c",
        "MTX.cif": "bed9ca70cb64fdfd313d5b203dc1eaebc9545d849e63ac7a27758c44692fdf75"
      },
      "gui_distance_A": 2.392347716971839,
      "ligand_aromatic_rings": 3,
      "ccd_chemistry": "available",
      "pymol": "3.1.0",
      "qt": "6.11.1",
      "owner_home_denied": true,
      "user_selected_CDK_archive": {
        "cells": 205,
        "unique_pairs": 20,
        "study_file_sha256": "790cc127ece4adcc0bc91205b21092c7c725c2905f4446dd8613b95b339f4a6b"
      },
      "two_chain_mapping": "Mapped to first input · pdb_1DHF01: 100% identity, 100% coverage  |  pdb_1U7201: 100% identity, 98% coverage",
      "study_atlas_coordinates": {
        "pair": [
          "8F7S",
          "8F7R"
        ],
        "aligned_residues": 233,
        "union": 1091,
        "gained": 30,
        "lost": 30,
        "retained": 1031,
        "jaccard": 0.9450045829514208,
        "rms_conserved": 0.27813851820113933
      },
      "licensed_host_uses_existing_third_party_license": false,
      "study_CDK": {
        "gained": 39,
        "lost": 27,
        "retained": 592
      },
      "study_atlas": {
        "maps": 84,
        "pairs": 3486
      },
      "all_network_denied": true,
      "fresh_mmcif_no_user_CCD": {
        "sha256": "d69d970fbeaafbf67ee6af841aa7c369ef91865a04d98133f9d742b4a6c43dfa",
        "atom_pairs": 203,
        "max_atom_distance_error_A": 2.0916515772739785e-06,
        "chemistry": "ccd_unavailable",
        "ccd_sha256": null,
        "ligand_aromatic_rings": null
      }
    }
  }
}
```
