## Supplementary material for "StrucMind links protein contacts and ligand environments to atoms in PyMOL": SI files: Installation_validation_0.3.2.json

```
{
  "version": "0.3.2",
  "platform": "Apple silicon, macOS 26.3",
  "host": "Homebrew open-source PyMOL 3.1.0, PyQt 6 (Qt 6.11.1)",
  "release_files_sha256": {
    "Install_StrucMind.py": "27f25a42dfbc6dc4c51c18dd7ac05a1c074cd132a15f33ee4a4a2e53bc13780e",
    "StrucMind_Contact_Maps_0.3.2_macOS.zip": "95730340a9234c37d496a1bc6c147c84f00868b5d2616b1baee779431d32caec",
    "StrucMind_Structure_Analysis_0.3.2_macOS.zip": "00e5efd8f24b838b6e33a17ab21dc52d6052f9ebe6c490bb8901785a0a9e41fb"
  },
  "negative_control": "In a fresh profile the unmodified PyMOL 3.1.0 installer opened its native file chooser and failed on its reference to QMessageBox.Yes before reading the 0.3.1 ZIP.",
  "unmodified_homebrew_host": [
    {
      "route": "File > Run Script > Install_StrucMind.py > Install both plugins. Acknowledged the native confirmations and completion. Restarted ordinary PyMOL.",
      "initial_strucmind_plugins": 0,
      "confirmed_and_loaded_after_restart": [
        "strucmind_pymol",
        "strucmind_papers"
      ],
      "profile_scope": "Fresh HOME and PyMOL preferences on the same Apple silicon Mac.",
      "qt": "6.11.1",
      "platform": "native macOS Qt (Cocoa)",
      "native_manager_after_restart": "Reopening the ZIP in Plugin Manager produced the real reinstall confirmation. Cancelling cleanly closed the install."
    },
    {
      "route": "File > Run Script > Install_StrucMind.py > Choose ZIPs in Plugin Manager. In Install New Plugin, selected both ZIPs through the native file chooser and confirmed each install.",
      "initial_strucmind_plugins": 0,
      "confirmed_and_loaded_after_restart": [
        "strucmind_pymol",
        "strucmind_papers"
      ],
      "profile_scope": "Fresh HOME and PyMOL preferences on the same Apple silicon Mac.",
      "qt": "6.11.1",
      "platform": "native macOS Qt (Cocoa)",
      "fresh_computation_after_restart": {
        "packing": {
          "comparison": [
            "2PTN A",
            "3PTB A"
          ],
          "statuses": {
            "retained": 1022,
            "gained": 13,
            "unresolved": 12,
            "lost": 3
          },
          "union": 1050,
          "state_positive_counts": [
            1032,
            1040
          ],
          "max_distance_error_A": 2.9980796365514095e-06,
          "independently_matched_directional_assignments": 1050
        },
        "ligand": {
          "ligand": "3PTB chain A, BEN1",
          "pairs": 105,
          "protein_residues": 13,
          "nearest": "GLY219|O|N1",
          "measured_A": 2.8153413723981644,
          "max_distance_error_A": 1.2428426110489e-06
        },
        "input_coordinates_sha256": {
          "2PTN.pdb": "aa8551e6c6396a9cba3c677a95b18fd098b860d9f7eb1c355be726cfc2049cec",
          "3PTB.pdb": "288f7954d4d013fa8eab3808e1037e2958e2dcd12c9eca65a3f1014404a9f9a2"
        }
      }
    }
  ],
  "locally_corrected_homebrew_host": {
    "route": "Direct Plugin Manager > Install New Plugin > Choose file on the locally corrected Homebrew installation. Selected each ZIP and acknowledged success.",
    "initial_strucmind_plugins": 0,
    "confirmed_and_loaded_after_restart": [
      "strucmind_pymol",
      "strucmind_papers"
    ],
    "profile_scope": "Fresh HOME and PyMOL preferences on the same Apple silicon Mac.",
    "qt": "6.11.1",
    "platform": "native macOS Qt (Cocoa)",
    "host_source_sha256_before": "27b794b7f0cf2923d693a32ec4dba5937b6496427b196ce38dcd3e9af2d91df6",
    "host_source_sha256_after": "117acb751e48d582b9d6dc4ad0774f8bc743cbdc80d87e38c2f5b39034da7a30"
  },
  "evidence_method": "Automated selections in real File/Plugin menus, native file panels, destination dialogs where applicable, and actual PyMOL confirmation windows. Each profile began without StrucMind. GUI smoke testing and independent Cartesian enumeration of public deposited coordinates were performed by the developers.",
  "engine_provenance": {
    "version": "0.3.1",
    "runtime_files_identical": 354,
    "native_client_modules_identical": 24,
    "pinned_runtime_index_sha256": "314fabc988069fa717aafd910b11d9470d44905b6367aa78c46a5d1d14663ccf"
  },
  "commercial_regression": {
    "host": "PyMOL 3.0.3, x86_64 Rosetta, Qt 5.15.13",
    "mode": "Offscreen Qt with a real File-menu action, file chooser, installer and confirmation dialogs.",
    "checked": [
      "Fresh setup and restart with both plugin windows opened",
      "Repeat installation reused identical files",
      "Cancellation before installation",
      "Missing ZIP rejected before installation",
      "Cancellation during upgrade restored both 0.3.1 plugins and the original preferences; both windows opened after restart"
    ]
  }
}
```
