## Supplementary material for "StrucMind links protein contacts and ligand environments to atoms in PyMOL": SI files: Acceptance.json

```
{
  "restarted_registration": {
    "strucmind_pymol": {
      "version": "0.3.2",
      "filename": ".pymol/startup/strucmind_pymol/__init__.py",
      "loaded": true
    },
    "strucmind_papers": {
      "version": "0.3.2",
      "filename": ".pymol/startup/strucmind_papers/__init__.py",
      "loaded": true
    }
  },
  "pymol": "3.1.0",
  "python": "3.11.18",
  "arch": "x86_64",
  "platform": "linux",
  "qt": "5.15.15",
  "qt_platform": "xcb",
  "map_statuses": {
    "retained": 611,
    "lost": 7,
    "unresolved": 118,
    "gained": 15
  },
  "all_map_rows": 751,
  "max_map_distance_error_A": 2.156650299234286e-06,
  "heme_atom_pairs": 235,
  "heme_contacting_residues": 20,
  "max_heme_distance_error_A": 1.6731920284840385e-06,
  "pymol_measurement": {
    "protein": "A:HIS93.NE2",
    "ligand": "A:HEM155.FE",
    "distance_A": 2.191570907389183,
    "both_endpoints_verified": true
  },
  "input_sha256": {
    "1MBC.pdb": "a396e7a3ddbd77ec174e970559131b4bc3afdd8cfb707c96aea9b471d4116c86",
    "1MBD.pdb": "132dc0ea502ae176da84d41cda156ccb4742833d50f157f08bd08395b8cf0831",
    "HEM.cif": "80f4134bdc5b18dff8c31477ad8aabad7553a84fa4a5a1960677c733939d1429"
  },
  "unknown_charge_control": {
    "ligand": "HEM",
    "atom": "FE",
    "formal_charge": null,
    "charge_status": "unavailable: unspecified CCD formal charge for FE",
    "chemistry_status": "unavailable: unspecified CCD formal charge for FE",
    "observed_heavy_atoms": 43
  },
  "known_charge_control": {
    "ligand": "MTX",
    "chemistry_status": "available",
    "formal_charge": 0,
    "formula": "C20H22N8O5",
    "atom_pairs": 203
  }
}
```
