## Supplementary material for "StrucMind links protein contacts and ligand environments to atoms in PyMOL": SI files: Archive_SHA256.json

```
{
  "StrucMind_Contact_Maps_0.3.2_linux_x86_64.zip": "0245b3aaebe2b39a92ffcf75903ccb03621a9e9d0d63640ea7420d5af5c8928c",
  "StrucMind_Structure_Analysis_0.3.2_linux_x86_64.zip": "e58836e156ff6c8bcff764941ce9f5e19ee97d5c1a4e0de75a166b0fd197e461"
}
```
