## Supplementary material for "StrucMind links protein contacts and ligand environments to atoms in PyMOL": SI files: Installation.json

```
{
  "fresh_profile": true,
  "File_menu_install": true,
  "dialogs": [
    "Install StrucMind 0.3.2 Install Structure Analysis and Contact Maps for this PyMOL user?",
    "Success Plugin \"strucmind_papers\" has been installed.",
    "Success Plugin \"strucmind_pymol\" has been installed.",
    "StrucMind installed Structure Analysis and Contact Maps 0.3.2 are installed. Restart PyMOL and open either tool from the Plugin menu."
  ],
  "registry": {
    "strucmind_papers": {
      "version": "0.3.2",
      "filename": ".pymol/startup/strucmind_papers/__init__.py",
      "loaded": true
    },
    "strucmind_pymol": {
      "version": "0.3.2",
      "filename": ".pymol/startup/strucmind_pymol/__init__.py",
      "loaded": true
    }
  }
}
```
