## Supplementary material for "StrucMind links protein contacts and ligand environments to atoms in PyMOL": SI files: Known_charge_and_unknown_charge.json

```
{
  "case": "1MBC HEM A155",
  "unknown_formal_charges": [
    "FE"
  ],
  "direct_atom_pairs": 235,
  "protein_residues": 20,
  "max_distance_error_A": 0.0,
  "ccd_heavy_atoms": 43,
  "declared_formula": "C34 H32 Fe N4 O4",
  "declared_formula_weight": 616.487,
  "checked_valid_charge_values": [
    0,
    1,
    -1
  ],
  "missing_charge_and_markers_checked": true,
  "malformed_value_checks": 4
}
```
