## Supplementary material for "StrucMind links protein contacts and ligand environments to atoms in PyMOL": SI files: Reopened_scene.json

```
{
  "new_process_pymol": "3.1.0",
  "loaded_scene": "His93_Heme155",
  "atoms": [
    "1MBC A HIS93 NE2",
    "1MBC A HEM155 FE"
  ],
  "visible_measurement": {
    "measurement": "sm_contact_distance01",
    "distance_A": 2.191570997238159
  }
}
```
