## Supplementary material for "StrucMind links protein contacts and ligand environments to atoms in PyMOL": SI files: coordinate_sources.json

```
[
  {
    "pdb_id": "1MBC",
    "download_name": "1MBC.pdb",
    "url": "https://files.rcsb.org/download/1MBC.pdb",
    "download_sha256": "a396e7a3ddbd77ec174e970559131b4bc3afdd8cfb707c96aea9b471d4116c86",
    "gzip_after_download": false,
    "paths": [
      "Inputs/1MBC.pdb"
    ]
  },
  {
    "pdb_id": "1MBD",
    "download_name": "1MBD.pdb",
    "url": "https://files.rcsb.org/download/1MBD.pdb",
    "download_sha256": "132dc0ea502ae176da84d41cda156ccb4742833d50f157f08bd08395b8cf0831",
    "gzip_after_download": false,
    "paths": [
      "Inputs/1MBD.pdb"
    ]
  },
  {
    "ccd_id": "HEM",
    "download_name": "HEM.cif",
    "url": "https://files.rcsb.org/ligands/download/HEM.cif",
    "download_sha256": "80f4134bdc5b18dff8c31477ad8aabad7553a84fa4a5a1960677c733939d1429",
    "gzip_after_download": false,
    "paths": [
      "Inputs/HEM.cif"
    ]
  }
]
```
