## Supplementary material for "StrucMind links protein contacts and ligand environments to atoms in PyMOL": SI files: README.txt

```
Reader edition. Before using the coordinate-dependent instructions below, run python3 restore_inputs.py from the folder containing RESTORE_COORDINATES.txt. That file explains the download and checksum check.

StrucMind 0.3.2 Linux clean-install validation
After retrieval, Inputs contains the deposited structures 1MBD and 1MBC and the wwPDB heme component definition. These three files were used without edits. Coordinate sources: https://www.rcsb.org/structure/1MBD and https://www.rcsb.org/structure/1MBC . Chemical component: https://www.rcsb.org/ligand/HEM .
Results contains the Contact Maps export, the full ligand JSON, the direct atom-pair table and a PyMOL session with the measured heme contact. Open the PSE in PyMOL to inspect His93 NE2 and heme FE in 1MBC chain A.
The independent reference was computed from the deposited coordinates before running the plugins. The first Linux install and map comparison succeeded. Its ligand reader rejected the unknown iron charge in HEM.cif. The Linux port was repaired and both plugins were installed again in an empty profile. Checks contains the final comparisons, an independent session reload, the known-charge control and package digests. The GUI was driven through its menus under Xvfb in a fresh nonroot account on x86-64 Debian 12 userspace under translation in a Linux VM. The build directory and proprietary source were not mounted into that environment.

Online walkthrough images
map: https://pages.arcc.uwyo.edu/elokely-research/website/strucmind/images/heme-map.webp
heme_table: https://pages.arcc.uwyo.edu/elokely-research/website/strucmind/images/heme-table.webp
```
