## Supplementary material for "StrucMind links protein contacts and ligand environments to atoms in PyMOL": SI files: 1MBC_HEM_A155.json

```
{
  "schema": "strucmind.ligand-pocket.2",
  "contacts": {
    "summary": {
      "atom_pairs": 235,
      "contact_residues": 20,
      "contact_ligand_atoms": 42,
      "aromatic_residue_contacts": 6,
      "ligand_aromatic_rings": null,
      "ligand_protein_ring_pairs": null,
      "ligand_protein_cation_pi": null,
      "ligand_linked_clusters": null,
      "aromatic_coverage": "unavailable ligand ring assignment",
      "incomplete_aromatic_templates": []
    },
    "atom_pairs": [
      {
        "ligand_residue": "A:HEM155",
        "ligand_atom": "FE",
        "ligand_site": {
          "segi": "",
          "chain": "A",
          "resi": "155",
          "resn": "HEM",
          "name": "FE",
          "alt": "",
          "element": "FE",
          "index": 1292
        },
        "protein_residue": "A:HIS93",
        "protein_atom": "NE2",
        "protein_site": {
          "segi": "",
          "chain": "A",
          "resi": "93",
          "resn": "HIS",
          "name": "NE2",
          "alt": "",
          "element": "N",
          "index": 756
        },
        "ligand_index": 1292,
        "protein_index": 756,
        "distance_A": 2.191570907389183,
        "residue_class": "aromatic",
        "protein_ring_atom": true,
        "ligand_aromatic_atom": null,
        "polar_proximity": false
      },
      {
        "ligand_residue": "A:HEM155",
        "ligand_atom": "O2A",
        "ligand_site": {
          "segi": "",
          "chain": "A",
          "resi": "155",
          "resn": "HEM",
          "name": "O2A",
          "alt": "",
          "element": "O",
          "index": 1281
        },
        "protein_residue": "A:HIS97",
        "protein_atom": "NE2",
        "protein_site": {
          "segi": "",
          "chain": "A",
          "resi": "97",
          "resn": "HIS",
          "name": "NE2",
          "alt": "",
          "element": "N",
          "index": 791
        },
        "ligand_index": 1281,
        "protein_index": 791,
        "distance_A": 2.698043143169562,
        "residue_class": "aromatic",
        "protein_ring_atom": true,
        "ligand_aromatic_atom": null,
        "polar_proximity": true
      },
      {
        "ligand_residue": "A:HEM155",
        "ligand_atom": "O1A",
        "ligand_site": {
          "segi": "",
          "chain": "A",
          "resi": "155",
          "resn": "HEM",
          "name": "O1A",
          "alt": "",
          "element": "O",
          "index": 1275
        },
        "protein_residue": "A:SER92",
        "protein_atom": "OG",
        "protein_site": {
          "segi": "",
          "chain": "A",
          "resi": "92",
          "resn": "SER",
          "name": "OG",
          "alt": "",
          "element": "O",
          "index": 746
        },
        "ligand_index": 1275,
        "protein_index": 746,
        "distance_A": 2.7337540509575162,
        "residue_class": "polar",
        "protein_ring_atom": false,
        "ligand_aromatic_atom": null,
        "polar_proximity": true
      },
      {
        "ligand_residue": "A:HEM155",
        "ligand_atom": "NA",
        "ligand_site": {
          "segi": "",
          "chain": "A",
          "resi": "155",
          "resn": "HEM",
          "name": "NA",
          "alt": "",
          "element": "N",
          "index": 1254
        },
        "protein_residue": "A:HIS93",
        "protein_atom": "NE2",
        "protein_site": {
          "segi": "",
          "chain": "A",
          "resi": "93",
          "resn": "HIS",
          "name": "NE2",
          "alt": "",
          "element": "N",
          "index": 756
        },
        "ligand_index": 1254,
        "protein_index": 756,
        "distance_A": 2.8811660285361764,
        "residue_class": "aromatic",
        "protein_ring_atom": true,
        "ligand_aromatic_atom": null,
        "polar_proximity": true
      },
      {
        "ligand_residue": "A:HEM155",
        "ligand_atom": "O2D",
        "ligand_site": {
          "segi": "",
          "chain": "A",
          "resi": "155",
          "resn": "HEM",
          "name": "O2D",
          "alt": "",
          "element": "O",
          "index": 1282
        },
        "protein_residue": "A:ARG45",
        "protein_atom": "NH2",
        "protein_site": {
          "segi": "",
          "chain": "A",
          "resi": "45",
          "resn": "ARG",
          "name": "NH2",
          "alt": "A",
          "element": "N",
          "index": 373
        },
        "ligand_index": 1282,
        "protein_index": 373,
        "distance_A": 2.9088928136558976,
        "residue_class": "polar",
        "protein_ring_atom": false,
        "ligand_aromatic_atom": null,
        "polar_proximity": true
      },
      {
        "ligand_residue": "A:HEM155",
        "ligand_atom": "NB",
        "ligand_site": {
          "segi": "",
          "chain": "A",
          "resi": "155",
          "resn": "HEM",
          "name": "NB",
          "alt": "",
          "element": "N",
          "index": 1259
        },
        "protein_residue": "A:HIS93",
        "protein_atom": "NE2",
        "protein_site": {
          "segi": "",
          "chain": "A",
          "resi": "93",
          "resn": "HIS",
          "name": "NE2",
          "alt": "",
          "element": "N",
          "index": 756
        },
        "ligand_index": 1259,
        "protein_index": 756,
        "distance_A": 2.9163029642318263,
        "residue_class": "aromatic",
        "protein_ring_atom": true,
        "ligand_aromatic_atom": null,
        "polar_proximity": true
      },
      {
        "ligand_residue": "A:HEM155",
        "ligand_atom": "ND",
        "ligand_site": {
          "segi": "",
          "chain": "A",
          "resi": "155",
          "resn": "HEM",
          "name": "ND",
          "alt": "",
          "element": "N",
          "index": 1262
        },
        "protein_residue": "A:HIS93",
        "protein_atom": "NE2",
        "protein_site": {
          "segi": "",
          "chain": "A",
          "resi": "93",
          "resn": "HIS",
          "name": "NE2",
          "alt": "",
          "element": "N",
          "index": 756
        },
        "ligand_index": 1262,
        "protein_index": 756,
        "distance_A": 2.9466897548525592,
        "residue_class": "aromatic",
        "protein_ring_atom": true,
        "ligand_aromatic_atom": null,
        "polar_proximity": true
      },
      {
        "ligand_residue": "A:HEM155",
        "ligand_atom": "NC",
        "ligand_site": {
          "segi": "",
          "chain": "A",
          "resi": "155",
          "resn": "HEM",
          "name": "NC",
          "alt": "",
          "element": "N",
          "index": 1291
        },
        "protein_residue": "A:HIS93",
        "protein_atom": "NE2",
        "protein_site": {
          "segi": "",
          "chain": "A",
          "resi": "93",
          "resn": "HIS",
          "name": "NE2",
          "alt": "",
          "element": "N",
          "index": 756
        },
        "ligand_index": 1291,
        "protein_index": 756,
        "distance_A": 3.0433828683395485,
        "residue_class": "aromatic",
        "protein_ring_atom": true,
        "ligand_aromatic_atom": null,
        "polar_proximity": true
      },
      {
        "ligand_residue": "A:HEM155",
        "ligand_atom": "NC",
        "ligand_site": {
          "segi": "",
          "chain": "A",
          "resi": "155",
          "resn": "HEM",
          "name": "NC",
          "alt": "",
          "element": "N",
          "index": 1291
        },
        "protein_residue": "A:HIS93",
        "protein_atom": "CD2",
        "protein_site": {
          "segi": "",
          "chain": "A",
          "resi": "93",
          "resn": "HIS",
          "name": "CD2",
          "alt": "",
          "element": "C",
          "index": 753
        },
        "ligand_index": 1291,
        "protein_index": 753,
        "distance_A": 3.073264057680893,
        "residue_class": "aromatic",
        "protein_ring_atom": true,
        "ligand_aromatic_atom": null,
        "polar_proximity": false
      },
      {
        "ligand_residue": "A:HEM155",
        "ligand_atom": "NA",
        "ligand_site": {
          "segi": "",
          "chain": "A",
          "resi": "155",
          "resn": "HEM",
          "name": "NA",
          "alt": "",
          "element": "N",
          "index": 1254
        },
        "protein_residue": "A:HIS93",
        "protein_atom": "CE1",
        "protein_site": {
          "segi": "",
          "chain": "A",
          "resi": "93",
          "resn": "HIS",
          "name": "CE1",
          "alt": "",
          "element": "C",
          "index": 755
        },
        "ligand_index": 1254,
        "protein_index": 755,
        "distance_A": 3.1040868727620143,
        "residue_class": "aromatic",
        "protein_ring_atom": true,
        "ligand_aromatic_atom": null,
        "polar_proximity": false
      },
      {
        "ligand_residue": "A:HEM155",
        "ligand_atom": "FE",
        "ligand_site": {
          "segi": "",
          "chain": "A",
          "resi": "155",
          "resn": "HEM",
          "name": "FE",
          "alt": "",
          "element": "FE",
          "index": 1292
        },
        "protein_residue": "A:HIS93",
        "protein_atom": "CD2",
        "protein_site": {
          "segi": "",
          "chain": "A",
          "resi": "93",
          "resn": "HIS",
          "name": "CD2",
          "alt": "",
          "element": "C",
          "index": 753
        },
        "ligand_index": 1292,
        "protein_index": 753,
        "distance_A": 3.124785447539681,
        "residue_class": "aromatic",
        "protein_ring_atom": true,
        "ligand_aromatic_atom": null,
        "polar_proximity": false
      },
      {
        "ligand_residue": "A:HEM155",
        "ligand_atom": "CMD",
        "ligand_site": {
          "segi": "",
          "chain": "A",
          "resi": "155",
          "resn": "HEM",
          "name": "CMD",
          "alt": "",
          "element": "C",
          "index": 1270
        },
        "protein_residue": "A:LYS42",
        "protein_atom": "O",
        "protein_site": {
          "segi": "",
          "chain": "A",
          "resi": "42",
          "resn": "LYS",
          "name": "O",
          "alt": "",
          "element": "O",
          "index": 333
        },
        "ligand_index": 1270,
        "protein_index": 333,
        "distance_A": 3.1344459462385736,
        "residue_class": "polar",
        "protein_ring_atom": false,
        "ligand_aromatic_atom": null,
        "polar_proximity": false
      },
      {
        "ligand_residue": "A:HEM155",
        "ligand_atom": "FE",
        "ligand_site": {
          "segi": "",
          "chain": "A",
          "resi": "155",
          "resn": "HEM",
          "name": "FE",
          "alt": "",
          "element": "FE",
          "index": 1292
        },
        "protein_residue": "A:HIS93",
        "protein_atom": "CE1",
        "protein_site": {
          "segi": "",
          "chain": "A",
          "resi": "93",
          "resn": "HIS",
          "name": "CE1",
          "alt": "",
          "element": "C",
          "index": 755
        },
        "ligand_index": 1292,
        "protein_index": 755,
        "distance_A": 3.1901101350972745,
        "residue_class": "aromatic",
        "protein_ring_atom": true,
        "ligand_aromatic_atom": null,
        "polar_proximity": false
      },
      {
        "ligand_residue": "A:HEM155",
        "ligand_atom": "CHD",
        "ligand_site": {
          "segi": "",
          "chain": "A",
          "resi": "155",
          "resn": "HEM",
          "name": "CHD",
          "alt": "",
          "element": "C",
          "index": 1266
        },
        "protein_residue": "A:PHE43",
        "protein_atom": "CZ",
        "protein_site": {
          "segi": "",
          "chain": "A",
          "resi": "43",
          "resn": "PHE",
          "name": "CZ",
          "alt": "",
          "element": "C",
          "index": 349
        },
        "ligand_index": 1266,
        "protein_index": 349,
        "distance_A": 3.328189064184494,
        "residue_class": "aromatic",
        "protein_ring_atom": true,
        "ligand_aromatic_atom": null,
        "polar_proximity": false
      },
      {
        "ligand_residue": "A:HEM155",
        "ligand_atom": "CAD",
        "ligand_site": {
          "segi": "",
          "chain": "A",
          "resi": "155",
          "resn": "HEM",
          "name": "CAD",
          "alt": "",
          "element": "C",
          "index": 1253
        },
        "protein_residue": "A:HIS97",
        "protein_atom": "CE1",
        "protein_site": {
          "segi": "",
          "chain": "A",
          "resi": "97",
          "resn": "HIS",
          "name": "CE1",
          "alt": "",
          "element": "C",
          "index": 790
        },
        "ligand_index": 1253,
        "protein_index": 790,
        "distance_A": 3.3717996957335945,
        "residue_class": "aromatic",
        "protein_ring_atom": true,
        "ligand_aromatic_atom": null,
        "polar_proximity": false
      },
      {
        "ligand_residue": "A:HEM155",
        "ligand_atom": "CHA",
        "ligand_site": {
          "segi": "",
          "chain": "A",
          "resi": "155",
          "resn": "HEM",
          "name": "CHA",
          "alt": "",
          "element": "C",
          "index": 1263
        },
        "protein_residue": "A:HIS64",
        "protein_atom": "CE1",
        "protein_site": {
          "segi": "",
          "chain": "A",
          "resi": "64",
          "resn": "HIS",
          "name": "CE1",
          "alt": "",
          "element": "C",
          "index": 534
        },
        "ligand_index": 1263,
        "protein_index": 534,
        "distance_A": 3.4185312852500664,
        "residue_class": "aromatic",
        "protein_ring_atom": true,
        "ligand_aromatic_atom": null,
        "polar_proximity": false
      },
      {
        "ligand_residue": "A:HEM155",
        "ligand_atom": "O2A",
        "ligand_site": {
          "segi": "",
          "chain": "A",
          "resi": "155",
          "resn": "HEM",
          "name": "O2A",
          "alt": "",
          "element": "O",
          "index": 1281
        },
        "protein_residue": "A:HIS97",
        "protein_atom": "CE1",
        "protein_site": {
          "segi": "",
          "chain": "A",
          "resi": "97",
          "resn": "HIS",
          "name": "CE1",
          "alt": "",
          "element": "C",
          "index": 790
        },
        "ligand_index": 1281,
        "protein_index": 790,
        "distance_A": 3.4524709681564363,
        "residue_class": "aromatic",
        "protein_ring_atom": true,
        "ligand_aromatic_atom": null,
        "polar_proximity": false
      },
      {
        "ligand_residue": "A:HEM155",
        "ligand_atom": "CBC",
        "ligand_site": {
          "segi": "",
          "chain": "A",
          "resi": "155",
          "resn": "HEM",
          "name": "CBC",
          "alt": "",
          "element": "C",
          "index": 1257
        },
        "protein_residue": "A:THR39",
        "protein_atom": "CB",
        "protein_site": {
          "segi": "",
          "chain": "A",
          "resi": "39",
          "resn": "THR",
          "name": "CB",
          "alt": "",
          "element": "C",
          "index": 310
        },
        "ligand_index": 1257,
        "protein_index": 310,
        "distance_A": 3.504011003907287,
        "residue_class": "polar",
        "protein_ring_atom": false,
        "ligand_aromatic_atom": null,
        "polar_proximity": false
      },
      {
        "ligand_residue": "A:HEM155",
        "ligand_atom": "C4D",
        "ligand_site": {
          "segi": "",
          "chain": "A",
          "resi": "155",
          "resn": "HEM",
          "name": "C4D",
          "alt": "",
          "element": "C",
          "index": 1290
        },
        "protein_residue": "A:HIS97",
        "protein_atom": "NE2",
        "protein_site": {
          "segi": "",
          "chain": "A",
          "resi": "97",
          "resn": "HIS",
          "name": "NE2",
          "alt": "",
          "element": "N",
          "index": 791
        },
        "ligand_index": 1290,
        "protein_index": 791,
        "distance_A": 3.523985805339021,
        "residue_class": "aromatic",
        "protein_ring_atom": true,
        "ligand_aromatic_atom": null,
        "polar_proximity": false
      },
      {
        "ligand_residue": "A:HEM155",
        "ligand_atom": "CHD",
        "ligand_site": {
          "segi": "",
          "chain": "A",
          "resi": "155",
          "resn": "HEM",
          "name": "CHD",
          "alt": "",
          "element": "C",
          "index": 1266
        },
        "protein_residue": "A:ILE99",
        "protein_atom": "CD1",
        "protein_site": {
          "segi": "",
          "chain": "A",
          "resi": "99",
          "resn": "ILE",
          "name": "CD1",
          "alt": "",
          "element": "C",
          "index": 808
        },
        "ligand_index": 1266,
        "protein_index": 808,
        "distance_A": 3.5267608196568503,
        "residue_class": "hydrophobic",
        "protein_ring_atom": false,
        "ligand_aromatic_atom": null,
        "polar_proximity": false
      },
      {
        "ligand_residue": "A:HEM155",
        "ligand_atom": "C1D",
        "ligand_site": {
          "segi": "",
          "chain": "A",
          "resi": "155",
          "resn": "HEM",
          "name": "C1D",
          "alt": "",
          "element": "C",
          "index": 1274
        },
        "protein_residue": "A:PHE43",
        "protein_atom": "CE1",
        "protein_site": {
          "segi": "",
          "chain": "A",
          "resi": "43",
          "resn": "PHE",
          "name": "CE1",
          "alt": "",
          "element": "C",
          "index": 347
        },
        "ligand_index": 1274,
        "protein_index": 347,
        "distance_A": 3.5293301120942147,
        "residue_class": "aromatic",
        "protein_ring_atom": true,
        "ligand_aromatic_atom": null,
        "polar_proximity": false
      },
      {
        "ligand_residue": "A:HEM155",
        "ligand_atom": "C2D",
        "ligand_site": {
          "segi": "",
          "chain": "A",
          "resi": "155",
          "resn": "HEM",
          "name": "C2D",
          "alt": "",
          "element": "C",
          "index": 1280
        },
        "protein_residue": "A:PHE43",
        "protein_atom": "CE1",
        "protein_site": {
          "segi": "",
          "chain": "A",
          "resi": "43",
          "resn": "PHE",
          "name": "CE1",
          "alt": "",
          "element": "C",
          "index": 347
        },
        "ligand_index": 1280,
        "protein_index": 347,
        "distance_A": 3.558529226124737,
        "residue_class": "aromatic",
        "protein_ring_atom": true,
        "ligand_aromatic_atom": null,
        "polar_proximity": false
      },
      {
        "ligand_residue": "A:HEM155",
        "ligand_atom": "C1A",
        "ligand_site": {
          "segi": "",
          "chain": "A",
          "resi": "155",
          "resn": "HEM",
          "name": "C1A",
          "alt": "",
          "element": "C",
          "index": 1271
        },
        "protein_residue": "A:HIS93",
        "protein_atom": "CE1",
        "protein_site": {
          "segi": "",
          "chain": "A",
          "resi": "93",
          "resn": "HIS",
          "name": "CE1",
          "alt": "",
          "element": "C",
          "index": 755
        },
        "ligand_index": 1271,
        "protein_index": 755,
        "distance_A": 3.573032863241676,
        "residue_class": "aromatic",
        "protein_ring_atom": true,
        "ligand_aromatic_atom": null,
        "polar_proximity": false
      },
      {
        "ligand_residue": "A:HEM155",
        "ligand_atom": "C2B",
        "ligand_site": {
          "segi": "",
          "chain": "A",
          "resi": "155",
          "resn": "HEM",
          "name": "C2B",
          "alt": "",
          "element": "C",
          "index": 1278
        },
        "protein_residue": "A:VAL68",
        "protein_atom": "CG1",
        "protein_site": {
          "segi": "",
          "chain": "A",
          "resi": "68",
          "resn": "VAL",
          "name": "CG1",
          "alt": "",
          "element": "C",
          "index": 559
        },
        "ligand_index": 1278,
        "protein_index": 559,
        "distance_A": 3.5786233390648756,
        "residue_class": "hydrophobic",
        "protein_ring_atom": false,
        "ligand_aromatic_atom": null,
        "polar_proximity": false
      },
      {
        "ligand_residue": "A:HEM155",
        "ligand_atom": "C4D",
        "ligand_site": {
          "segi": "",
          "chain": "A",
          "resi": "155",
          "resn": "HEM",
          "name": "C4D",
          "alt": "",
          "element": "C",
          "index": 1290
        },
        "protein_residue": "A:HIS97",
        "protein_atom": "CD2",
        "protein_site": {
          "segi": "",
          "chain": "A",
          "resi": "97",
          "resn": "HIS",
          "name": "CD2",
          "alt": "",
          "element": "C",
          "index": 788
        },
        "ligand_index": 1290,
        "protein_index": 788,
        "distance_A": 3.5793852480536335,
        "residue_class": "aromatic",
        "protein_ring_atom": true,
        "ligand_aromatic_atom": null,
        "polar_proximity": false
      },
      {
        "ligand_residue": "A:HEM155",
        "ligand_atom": "C3D",
        "ligand_site": {
          "segi": "",
          "chain": "A",
          "resi": "155",
          "resn": "HEM",
          "name": "C3D",
          "alt": "",
          "element": "C",
          "index": 1286
        },
        "protein_residue": "A:HIS97",
        "protein_atom": "NE2",
        "protein_site": {
          "segi": "",
          "chain": "A",
          "resi": "97",
          "resn": "HIS",
          "name": "NE2",
          "alt": "",
          "element": "N",
          "index": 791
        },
        "ligand_index": 1286,
        "protein_index": 791,
        "distance_A": 3.5814744043625635,
        "residue_class": "aromatic",
        "protein_ring_atom": true,
        "ligand_aromatic_atom": null,
        "polar_proximity": false
      },
      {
        "ligand_residue": "A:HEM155",
        "ligand_atom": "CAC",
        "ligand_site": {
          "segi": "",
          "chain": "A",
          "resi": "155",
          "resn": "HEM",
          "name": "CAC",
          "alt": "",
          "element": "C",
          "index": 1252
        },
        "protein_residue": "A:PHE43",
        "protein_atom": "CE2",
        "protein_site": {
          "segi": "",
          "chain": "A",
          "resi": "43",
          "resn": "PHE",
          "name": "CE2",
          "alt": "",
          "element": "C",
          "index": 348
        },
        "ligand_index": 1252,
        "protein_index": 348,
        "distance_A": 3.5815674916416502,
        "residue_class": "aromatic",
        "protein_ring_atom": true,
        "ligand_aromatic_atom": null,
        "polar_proximity": false
      },
      {
        "ligand_residue": "A:HEM155",
        "ligand_atom": "CGA",
        "ligand_site": {
          "segi": "",
          "chain": "A",
          "resi": "155",
          "resn": "HEM",
          "name": "CGA",
          "alt": "",
          "element": "C",
          "index": 1260
        },
        "protein_residue": "A:SER92",
        "protein_atom": "OG",
        "protein_site": {
          "segi": "",
          "chain": "A",
          "resi": "92",
          "resn": "SER",
          "name": "OG",
          "alt": "",
          "element": "O",
          "index": 746
        },
        "ligand_index": 1260,
        "protein_index": 746,
        "distance_A": 3.587962667819819,
        "residue_class": "polar",
        "protein_ring_atom": false,
        "ligand_aromatic_atom": null,
        "polar_proximity": false
      },
      {
        "ligand_residue": "A:HEM155",
        "ligand_atom": "ND",
        "ligand_site": {
          "segi": "",
          "chain": "A",
          "resi": "155",
          "resn": "HEM",
          "name": "ND",
          "alt": "",
          "element": "N",
          "index": 1262
        },
        "protein_residue": "A:HIS93",
        "protein_atom": "CD2",
        "protein_site": {
          "segi": "",
          "chain": "A",
          "resi": "93",
          "resn": "HIS",
          "name": "CD2",
          "alt": "",
          "element": "C",
          "index": 753
        },
        "ligand_index": 1262,
        "protein_index": 753,
        "distance_A": 3.5893834717499344,
        "residue_class": "aromatic",
        "protein_ring_atom": true,
        "ligand_aromatic_atom": null,
        "polar_proximity": false
      },
      {
        "ligand_residue": "A:HEM155",
        "ligand_atom": "C4A",
        "ligand_site": {
          "segi": "",
          "chain": "A",
          "resi": "155",
          "resn": "HEM",
          "name": "C4A",
          "alt": "",
          "element": "C",
          "index": 1287
        },
        "protein_residue": "A:HIS93",
        "protein_atom": "CE1",
        "protein_site": {
          "segi": "",
          "chain": "A",
          "resi": "93",
          "resn": "HIS",
          "name": "CE1",
          "alt": "",
          "element": "C",
          "index": 755
        },
        "ligand_index": 1287,
        "protein_index": 755,
        "distance_A": 3.594109301917993,
        "residue_class": "aromatic",
        "protein_ring_atom": true,
        "ligand_aromatic_atom": null,
        "polar_proximity": false
      },
      {
        "ligand_residue": "A:HEM155",
        "ligand_atom": "CAC",
        "ligand_site": {
          "segi": "",
          "chain": "A",
          "resi": "155",
          "resn": "HEM",
          "name": "CAC",
          "alt": "",
          "element": "C",
          "index": 1252
        },
        "protein_residue": "A:ILE99",
        "protein_atom": "CD1",
        "protein_site": {
          "segi": "",
          "chain": "A",
          "resi": "99",
          "resn": "ILE",
          "name": "CD1",
          "alt": "",
          "element": "C",
          "index": 808
        },
        "ligand_index": 1252,
        "protein_index": 808,
        "distance_A": 3.5964910751529096,
        "residue_class": "hydrophobic",
        "protein_ring_atom": false,
        "ligand_aromatic_atom": null,
        "polar_proximity": false
      },
      {
        "ligand_residue": "A:HEM155",
        "ligand_atom": "C4C",
        "ligand_site": {
          "segi": "",
          "chain": "A",
          "resi": "155",
          "resn": "HEM",
          "name": "C4C",
          "alt": "",
          "element": "C",
          "index": 1289
        },
        "protein_residue": "A:HIS93",
        "protein_atom": "CD2",
        "protein_site": {
          "segi": "",
          "chain": "A",
          "resi": "93",
          "resn": "HIS",
          "name": "CD2",
          "alt": "",
          "element": "C",
          "index": 753
        },
        "ligand_index": 1289,
        "protein_index": 753,
        "distance_A": 3.599940337445448,
        "residue_class": "aromatic",
        "protein_ring_atom": true,
        "ligand_aromatic_atom": null,
        "polar_proximity": false
      },
      {
        "ligand_residue": "A:HEM155",
        "ligand_atom": "C1A",
        "ligand_site": {
          "segi": "",
          "chain": "A",
          "resi": "155",
          "resn": "HEM",
          "name": "C1A",
          "alt": "",
          "element": "C",
          "index": 1271
        },
        "protein_residue": "A:HIS93",
        "protein_atom": "NE2",
        "protein_site": {
          "segi": "",
          "chain": "A",
          "resi": "93",
          "resn": "HIS",
          "name": "NE2",
          "alt": "",
          "element": "N",
          "index": 756
        },
        "ligand_index": 1271,
        "protein_index": 756,
        "distance_A": 3.613677639156899,
        "residue_class": "aromatic",
        "protein_ring_atom": true,
        "ligand_aromatic_atom": null,
        "polar_proximity": false
      },
      {
        "ligand_residue": "A:HEM155",
        "ligand_atom": "CHA",
        "ligand_site": {
          "segi": "",
          "chain": "A",
          "resi": "155",
          "resn": "HEM",
          "name": "CHA",
          "alt": "",
          "element": "C",
          "index": 1263
        },
        "protein_residue": "A:HIS97",
        "protein_atom": "NE2",
        "protein_site": {
          "segi": "",
          "chain": "A",
          "resi": "97",
          "resn": "HIS",
          "name": "NE2",
          "alt": "",
          "element": "N",
          "index": 791
        },
        "ligand_index": 1263,
        "protein_index": 791,
        "distance_A": 3.6197545253639154,
        "residue_class": "aromatic",
        "protein_ring_atom": true,
        "ligand_aromatic_atom": null,
        "polar_proximity": false
      },
      {
        "ligand_residue": "A:HEM155",
        "ligand_atom": "O1A",
        "ligand_site": {
          "segi": "",
          "chain": "A",
          "resi": "155",
          "resn": "HEM",
          "name": "O1A",
          "alt": "",
          "element": "O",
          "index": 1275
        },
        "protein_residue": "A:HIS93",
        "protein_atom": "CE1",
        "protein_site": {
          "segi": "",
          "chain": "A",
          "resi": "93",
          "resn": "HIS",
          "name": "CE1",
          "alt": "",
          "element": "C",
          "index": 755
        },
        "ligand_index": 1275,
        "protein_index": 755,
        "distance_A": 3.622839016592907,
        "residue_class": "aromatic",
        "protein_ring_atom": true,
        "ligand_aromatic_atom": null,
        "polar_proximity": false
      },
      {
        "ligand_residue": "A:HEM155",
        "ligand_atom": "CAB",
        "ligand_site": {
          "segi": "",
          "chain": "A",
          "resi": "155",
          "resn": "HEM",
          "name": "CAB",
          "alt": "",
          "element": "C",
          "index": 1251
        },
        "protein_residue": "A:ILE107",
        "protein_atom": "CG2",
        "protein_site": {
          "segi": "",
          "chain": "A",
          "resi": "107",
          "resn": "ILE",
          "name": "CG2",
          "alt": "",
          "element": "C",
          "index": 879
        },
        "ligand_index": 1251,
        "protein_index": 879,
        "distance_A": 3.6230438714906374,
        "residue_class": "hydrophobic",
        "protein_ring_atom": false,
        "ligand_aromatic_atom": null,
        "polar_proximity": false
      },
      {
        "ligand_residue": "A:HEM155",
        "ligand_atom": "CMC",
        "ligand_site": {
          "segi": "",
          "chain": "A",
          "resi": "155",
          "resn": "HEM",
          "name": "CMC",
          "alt": "",
          "element": "C",
          "index": 1269
        },
        "protein_residue": "A:TYR103",
        "protein_atom": "O",
        "protein_site": {
          "segi": "",
          "chain": "A",
          "resi": "103",
          "resn": "TYR",
          "name": "O",
          "alt": "",
          "element": "O",
          "index": 836
        },
        "ligand_index": 1269,
        "protein_index": 836,
        "distance_A": 3.6327857230765734,
        "residue_class": "aromatic",
        "protein_ring_atom": false,
        "ligand_aromatic_atom": null,
        "polar_proximity": false
      },
      {
        "ligand_residue": "A:HEM155",
        "ligand_atom": "C1A",
        "ligand_site": {
          "segi": "",
          "chain": "A",
          "resi": "155",
          "resn": "HEM",
          "name": "C1A",
          "alt": "",
          "element": "C",
          "index": 1271
        },
        "protein_residue": "A:HIS64",
        "protein_atom": "CE1",
        "protein_site": {
          "segi": "",
          "chain": "A",
          "resi": "64",
          "resn": "HIS",
          "name": "CE1",
          "alt": "",
          "element": "C",
          "index": 534
        },
        "ligand_index": 1271,
        "protein_index": 534,
        "distance_A": 3.6378570599359357,
        "residue_class": "aromatic",
        "protein_ring_atom": true,
        "ligand_aromatic_atom": null,
        "polar_proximity": false
      },
      {
        "ligand_residue": "A:HEM155",
        "ligand_atom": "C4D",
        "ligand_site": {
          "segi": "",
          "chain": "A",
          "resi": "155",
          "resn": "HEM",
          "name": "C4D",
          "alt": "",
          "element": "C",
          "index": 1290
        },
        "protein_residue": "A:HIS93",
        "protein_atom": "NE2",
        "protein_site": {
          "segi": "",
          "chain": "A",
          "resi": "93",
          "resn": "HIS",
          "name": "NE2",
          "alt": "",
          "element": "N",
          "index": 756
        },
        "ligand_index": 1290,
        "protein_index": 756,
        "distance_A": 3.6385060897007486,
        "residue_class": "aromatic",
        "protein_ring_atom": true,
        "ligand_aromatic_atom": null,
        "polar_proximity": false
      },
      {
        "ligand_residue": "A:HEM155",
        "ligand_atom": "O2D",
        "ligand_site": {
          "segi": "",
          "chain": "A",
          "resi": "155",
          "resn": "HEM",
          "name": "O2D",
          "alt": "",
          "element": "O",
          "index": 1282
        },
        "protein_residue": "A:ARG45",
        "protein_atom": "CZ",
        "protein_site": {
          "segi": "",
          "chain": "A",
          "resi": "45",
          "resn": "ARG",
          "name": "CZ",
          "alt": "A",
          "element": "C",
          "index": 369
        },
        "ligand_index": 1282,
        "protein_index": 369,
        "distance_A": 3.6454279022178913,
        "residue_class": "polar",
        "protein_ring_atom": false,
        "ligand_aromatic_atom": null,
        "polar_proximity": false
      },
      {
        "ligand_residue": "A:HEM155",
        "ligand_atom": "O2D",
        "ligand_site": {
          "segi": "",
          "chain": "A",
          "resi": "155",
          "resn": "HEM",
          "name": "O2D",
          "alt": "",
          "element": "O",
          "index": 1282
        },
        "protein_residue": "A:ARG45",
        "protein_atom": "NE",
        "protein_site": {
          "segi": "",
          "chain": "A",
          "resi": "45",
          "resn": "ARG",
          "name": "NE",
          "alt": "A",
          "element": "N",
          "index": 367
        },
        "ligand_index": 1282,
        "protein_index": 367,
        "distance_A": 3.6502311683676183,
        "residue_class": "polar",
        "protein_ring_atom": false,
        "ligand_aromatic_atom": null,
        "polar_proximity": false
      },
      {
        "ligand_residue": "A:HEM155",
        "ligand_atom": "C1B",
        "ligand_site": {
          "segi": "",
          "chain": "A",
          "resi": "155",
          "resn": "HEM",
          "name": "C1B",
          "alt": "",
          "element": "C",
          "index": 1272
        },
        "protein_residue": "A:VAL68",
        "protein_atom": "CG1",
        "protein_site": {
          "segi": "",
          "chain": "A",
          "resi": "68",
          "resn": "VAL",
          "name": "CG1",
          "alt": "",
          "element": "C",
          "index": 559
        },
        "ligand_index": 1272,
        "protein_index": 559,
        "distance_A": 3.6516228306742127,
        "residue_class": "hydrophobic",
        "protein_ring_atom": false,
        "ligand_aromatic_atom": null,
        "polar_proximity": false
      },
      {
        "ligand_residue": "A:HEM155",
        "ligand_atom": "CBC",
        "ligand_site": {
          "segi": "",
          "chain": "A",
          "resi": "155",
          "resn": "HEM",
          "name": "CBC",
          "alt": "",
          "element": "C",
          "index": 1257
        },
        "protein_residue": "A:TYR103",
        "protein_atom": "CD1",
        "protein_site": {
          "segi": "",
          "chain": "A",
          "resi": "103",
          "resn": "TYR",
          "name": "CD1",
          "alt": "",
          "element": "C",
          "index": 839
        },
        "ligand_index": 1257,
        "protein_index": 839,
        "distance_A": 3.654266380412555,
        "residue_class": "aromatic",
        "protein_ring_atom": true,
        "ligand_aromatic_atom": null,
        "polar_proximity": false
      },
      {
        "ligand_residue": "A:HEM155",
        "ligand_atom": "CBB",
        "ligand_site": {
          "segi": "",
          "chain": "A",
          "resi": "155",
          "resn": "HEM",
          "name": "CBB",
          "alt": "",
          "element": "C",
          "index": 1256
        },
        "protein_residue": "A:ILE107",
        "protein_atom": "CG2",
        "protein_site": {
          "segi": "",
          "chain": "A",
          "resi": "107",
          "resn": "ILE",
          "name": "CG2",
          "alt": "",
          "element": "C",
          "index": 879
        },
        "ligand_index": 1256,
        "protein_index": 879,
        "distance_A": 3.662853918288592,
        "residue_class": "hydrophobic",
        "protein_ring_atom": false,
        "ligand_aromatic_atom": null,
        "polar_proximity": false
      },
      {
        "ligand_residue": "A:HEM155",
        "ligand_atom": "NB",
        "ligand_site": {
          "segi": "",
          "chain": "A",
          "resi": "155",
          "resn": "HEM",
          "name": "NB",
          "alt": "",
          "element": "N",
          "index": 1259
        },
        "protein_residue": "A:HIS93",
        "protein_atom": "CE1",
        "protein_site": {
          "segi": "",
          "chain": "A",
          "resi": "93",
          "resn": "HIS",
          "name": "CE1",
          "alt": "",
          "element": "C",
          "index": 755
        },
        "ligand_index": 1259,
        "protein_index": 755,
        "distance_A": 3.6633179681434593,
        "residue_class": "aromatic",
        "protein_ring_atom": true,
        "ligand_aromatic_atom": null,
        "polar_proximity": false
      },
      {
        "ligand_residue": "A:HEM155",
        "ligand_atom": "C3D",
        "ligand_site": {
          "segi": "",
          "chain": "A",
          "resi": "155",
          "resn": "HEM",
          "name": "C3D",
          "alt": "",
          "element": "C",
          "index": 1286
        },
        "protein_residue": "A:HIS97",
        "protein_atom": "CD2",
        "protein_site": {
          "segi": "",
          "chain": "A",
          "resi": "97",
          "resn": "HIS",
          "name": "CD2",
          "alt": "",
          "element": "C",
          "index": 788
        },
        "ligand_index": 1286,
        "protein_index": 788,
        "distance_A": 3.663429147683243,
        "residue_class": "aromatic",
        "protein_ring_atom": true,
        "ligand_aromatic_atom": null,
        "polar_proximity": false
      },
      {
        "ligand_residue": "A:HEM155",
        "ligand_atom": "C4C",
        "ligand_site": {
          "segi": "",
          "chain": "A",
          "resi": "155",
          "resn": "HEM",
          "name": "C4C",
          "alt": "",
          "element": "C",
          "index": 1289
        },
        "protein_residue": "A:PHE43",
        "protein_atom": "CZ",
        "protein_site": {
          "segi": "",
          "chain": "A",
          "resi": "43",
          "resn": "PHE",
          "name": "CZ",
          "alt": "",
          "element": "C",
          "index": 349
        },
        "ligand_index": 1289,
        "protein_index": 349,
        "distance_A": 3.6635026662033847,
        "residue_class": "aromatic",
        "protein_ring_atom": true,
        "ligand_aromatic_atom": null,
        "polar_proximity": false
      },
      {
        "ligand_residue": "A:HEM155",
        "ligand_atom": "CMA",
        "ligand_site": {
          "segi": "",
          "chain": "A",
          "resi": "155",
          "resn": "HEM",
          "name": "CMA",
          "alt": "",
          "element": "C",
          "index": 1267
        },
        "protein_residue": "A:THR67",
        "protein_atom": "CG2",
        "protein_site": {
          "segi": "",
          "chain": "A",
          "resi": "67",
          "resn": "THR",
          "name": "CG2",
          "alt": "",
          "element": "C",
          "index": 552
        },
        "ligand_index": 1267,
        "protein_index": 552,
        "distance_A": 3.6660173044250346,
        "residue_class": "polar",
        "protein_ring_atom": false,
        "ligand_aromatic_atom": null,
        "polar_proximity": false
      },
      {
        "ligand_residue": "A:HEM155",
        "ligand_atom": "CHA",
        "ligand_site": {
          "segi": "",
          "chain": "A",
          "resi": "155",
          "resn": "HEM",
          "name": "CHA",
          "alt": "",
          "element": "C",
          "index": 1263
        },
        "protein_residue": "A:HIS64",
        "protein_atom": "NE2",
        "protein_site": {
          "segi": "",
          "chain": "A",
          "resi": "64",
          "resn": "HIS",
          "name": "NE2",
          "alt": "",
          "element": "N",
          "index": 535
        },
        "ligand_index": 1263,
        "protein_index": 535,
        "distance_A": 3.666244876162921,
        "residue_class": "aromatic",
        "protein_ring_atom": true,
        "ligand_aromatic_atom": null,
        "polar_proximity": false
      },
      {
        "ligand_residue": "A:HEM155",
        "ligand_atom": "O1A",
        "ligand_site": {
          "segi": "",
          "chain": "A",
          "resi": "155",
          "resn": "HEM",
          "name": "O1A",
          "alt": "",
          "element": "O",
          "index": 1275
        },
        "protein_residue": "A:SER92",
        "protein_atom": "CB",
        "protein_site": {
          "segi": "",
          "chain": "A",
          "resi": "92",
          "resn": "SER",
          "name": "CB",
          "alt": "",
          "element": "C",
          "index": 745
        },
        "ligand_index": 1275,
        "protein_index": 745,
        "distance_A": 3.677339216058633,
        "residue_class": "polar",
        "protein_ring_atom": false,
        "ligand_aromatic_atom": null,
        "polar_proximity": false
      },
      {
        "ligand_residue": "A:HEM155",
        "ligand_atom": "CHD",
        "ligand_site": {
          "segi": "",
          "chain": "A",
          "resi": "155",
          "resn": "HEM",
          "name": "CHD",
          "alt": "",
          "element": "C",
          "index": 1266
        },
        "protein_residue": "A:PHE43",
        "protein_atom": "CE1",
        "protein_site": {
          "segi": "",
          "chain": "A",
          "resi": "43",
          "resn": "PHE",
          "name": "CE1",
          "alt": "",
          "element": "C",
          "index": 347
        },
        "ligand_index": 1266,
        "protein_index": 347,
        "distance_A": 3.677379897093195,
        "residue_class": "aromatic",
        "protein_ring_atom": true,
        "ligand_aromatic_atom": null,
        "polar_proximity": false
      },
      {
        "ligand_residue": "A:HEM155",
        "ligand_atom": "CMB",
        "ligand_site": {
          "segi": "",
          "chain": "A",
          "resi": "155",
          "resn": "HEM",
          "name": "CMB",
          "alt": "",
          "element": "C",
          "index": 1268
        },
        "protein_residue": "A:VAL68",
        "protein_atom": "O",
        "protein_site": {
          "segi": "",
          "chain": "A",
          "resi": "68",
          "resn": "VAL",
          "name": "O",
          "alt": "",
          "element": "O",
          "index": 557
        },
        "ligand_index": 1268,
        "protein_index": 557,
        "distance_A": 3.6808663525683087,
        "residue_class": "hydrophobic",
        "protein_ring_atom": false,
        "ligand_aromatic_atom": null,
        "polar_proximity": false
      },
      {
        "ligand_residue": "A:HEM155",
        "ligand_atom": "C4A",
        "ligand_site": {
          "segi": "",
          "chain": "A",
          "resi": "155",
          "resn": "HEM",
          "name": "C4A",
          "alt": "",
          "element": "C",
          "index": 1287
        },
        "protein_residue": "A:HIS93",
        "protein_atom": "NE2",
        "protein_site": {
          "segi": "",
          "chain": "A",
          "resi": "93",
          "resn": "HIS",
          "name": "NE2",
          "alt": "",
          "element": "N",
          "index": 756
        },
        "ligand_index": 1287,
        "protein_index": 756,
        "distance_A": 3.6873095062574306,
        "residue_class": "aromatic",
        "protein_ring_atom": true,
        "ligand_aromatic_atom": null,
        "polar_proximity": false
      },
      {
        "ligand_residue": "A:HEM155",
        "ligand_atom": "CAD",
        "ligand_site": {
          "segi": "",
          "chain": "A",
          "resi": "155",
          "resn": "HEM",
          "name": "CAD",
          "alt": "",
          "element": "C",
          "index": 1253
        },
        "protein_residue": "A:HIS97",
        "protein_atom": "NE2",
        "protein_site": {
          "segi": "",
          "chain": "A",
          "resi": "97",
          "resn": "HIS",
          "name": "NE2",
          "alt": "",
          "element": "N",
          "index": 791
        },
        "ligand_index": 1253,
        "protein_index": 791,
        "distance_A": 3.688330585776327,
        "residue_class": "aromatic",
        "protein_ring_atom": true,
        "ligand_aromatic_atom": null,
        "polar_proximity": false
      },
      {
        "ligand_residue": "A:HEM155",
        "ligand_atom": "CAD",
        "ligand_site": {
          "segi": "",
          "chain": "A",
          "resi": "155",
          "resn": "HEM",
          "name": "CAD",
          "alt": "",
          "element": "C",
          "index": 1253
        },
        "protein_residue": "A:HIS97",
        "protein_atom": "ND1",
        "protein_site": {
          "segi": "",
          "chain": "A",
          "resi": "97",
          "resn": "HIS",
          "name": "ND1",
          "alt": "",
          "element": "N",
          "index": 789
        },
        "ligand_index": 1253,
        "protein_index": 789,
        "distance_A": 3.6927668990275198,
        "residue_class": "aromatic",
        "protein_ring_atom": true,
        "ligand_aromatic_atom": null,
        "polar_proximity": false
      },
      {
        "ligand_residue": "A:HEM155",
        "ligand_atom": "C3D",
        "ligand_site": {
          "segi": "",
          "chain": "A",
          "resi": "155",
          "resn": "HEM",
          "name": "C3D",
          "alt": "",
          "element": "C",
          "index": 1286
        },
        "protein_residue": "A:HIS97",
        "protein_atom": "CE1",
        "protein_site": {
          "segi": "",
          "chain": "A",
          "resi": "97",
          "resn": "HIS",
          "name": "CE1",
          "alt": "",
          "element": "C",
          "index": 790
        },
        "ligand_index": 1286,
        "protein_index": 790,
        "distance_A": 3.695884306473781,
        "residue_class": "aromatic",
        "protein_ring_atom": true,
        "ligand_aromatic_atom": null,
        "polar_proximity": false
      },
      {
        "ligand_residue": "A:HEM155",
        "ligand_atom": "CMA",
        "ligand_site": {
          "segi": "",
          "chain": "A",
          "resi": "155",
          "resn": "HEM",
          "name": "CMA",
          "alt": "",
          "element": "C",
          "index": 1267
        },
        "protein_residue": "A:ALA71",
        "protein_atom": "CB",
        "protein_site": {
          "segi": "",
          "chain": "A",
          "resi": "71",
          "resn": "ALA",
          "name": "CB",
          "alt": "",
          "element": "C",
          "index": 580
        },
        "ligand_index": 1267,
        "protein_index": 580,
        "distance_A": 3.69636518483169,
        "residue_class": "hydrophobic",
        "protein_ring_atom": false,
        "ligand_aromatic_atom": null,
        "polar_proximity": false
      },
      {
        "ligand_residue": "A:HEM155",
        "ligand_atom": "C1D",
        "ligand_site": {
          "segi": "",
          "chain": "A",
          "resi": "155",
          "resn": "HEM",
          "name": "C1D",
          "alt": "",
          "element": "C",
          "index": 1274
        },
        "protein_residue": "A:PHE43",
        "protein_atom": "CZ",
        "protein_site": {
          "segi": "",
          "chain": "A",
          "resi": "43",
          "resn": "PHE",
          "name": "CZ",
          "alt": "",
          "element": "C",
          "index": 349
        },
        "ligand_index": 1274,
        "protein_index": 349,
        "distance_A": 3.6991586203763602,
        "residue_class": "aromatic",
        "protein_ring_atom": true,
        "ligand_aromatic_atom": null,
        "polar_proximity": false
      },
      {
        "ligand_residue": "A:HEM155",
        "ligand_atom": "O2A",
        "ligand_site": {
          "segi": "",
          "chain": "A",
          "resi": "155",
          "resn": "HEM",
          "name": "O2A",
          "alt": "",
          "element": "O",
          "index": 1281
        },
        "protein_residue": "A:SER92",
        "protein_atom": "OG",
        "protein_site": {
          "segi": "",
          "chain": "A",
          "resi": "92",
          "resn": "SER",
          "name": "OG",
          "alt": "",
          "element": "O",
          "index": 746
        },
        "ligand_index": 1281,
        "protein_index": 746,
        "distance_A": 3.702966263278948,
        "residue_class": "polar",
        "protein_ring_atom": false,
        "ligand_aromatic_atom": null,
        "polar_proximity": false
      },
      {
        "ligand_residue": "A:HEM155",
        "ligand_atom": "CGA",
        "ligand_site": {
          "segi": "",
          "chain": "A",
          "resi": "155",
          "resn": "HEM",
          "name": "CGA",
          "alt": "",
          "element": "C",
          "index": 1260
        },
        "protein_residue": "A:HIS97",
        "protein_atom": "NE2",
        "protein_site": {
          "segi": "",
          "chain": "A",
          "resi": "97",
          "resn": "HIS",
          "name": "NE2",
          "alt": "",
          "element": "N",
          "index": 791
        },
        "ligand_index": 1260,
        "protein_index": 791,
        "distance_A": 3.704119766907332,
        "residue_class": "aromatic",
        "protein_ring_atom": true,
        "ligand_aromatic_atom": null,
        "polar_proximity": false
      },
      {
        "ligand_residue": "A:HEM155",
        "ligand_atom": "C4B",
        "ligand_site": {
          "segi": "",
          "chain": "A",
          "resi": "155",
          "resn": "HEM",
          "name": "C4B",
          "alt": "",
          "element": "C",
          "index": 1288
        },
        "protein_residue": "A:HIS93",
        "protein_atom": "NE2",
        "protein_site": {
          "segi": "",
          "chain": "A",
          "resi": "93",
          "resn": "HIS",
          "name": "NE2",
          "alt": "",
          "element": "N",
          "index": 756
        },
        "ligand_index": 1288,
        "protein_index": 756,
        "distance_A": 3.7189620396020273,
        "residue_class": "aromatic",
        "protein_ring_atom": true,
        "ligand_aromatic_atom": null,
        "polar_proximity": false
      },
      {
        "ligand_residue": "A:HEM155",
        "ligand_atom": "C1C",
        "ligand_site": {
          "segi": "",
          "chain": "A",
          "resi": "155",
          "resn": "HEM",
          "name": "C1C",
          "alt": "",
          "element": "C",
          "index": 1273
        },
        "protein_residue": "A:HIS93",
        "protein_atom": "CD2",
        "protein_site": {
          "segi": "",
          "chain": "A",
          "resi": "93",
          "resn": "HIS",
          "name": "CD2",
          "alt": "",
          "element": "C",
          "index": 753
        },
        "ligand_index": 1273,
        "protein_index": 753,
        "distance_A": 3.7193790525824553,
        "residue_class": "aromatic",
        "protein_ring_atom": true,
        "ligand_aromatic_atom": null,
        "polar_proximity": false
      },
      {
        "ligand_residue": "A:HEM155",
        "ligand_atom": "C1B",
        "ligand_site": {
          "segi": "",
          "chain": "A",
          "resi": "155",
          "resn": "HEM",
          "name": "C1B",
          "alt": "",
          "element": "C",
          "index": 1272
        },
        "protein_residue": "A:HIS93",
        "protein_atom": "NE2",
        "protein_site": {
          "segi": "",
          "chain": "A",
          "resi": "93",
          "resn": "HIS",
          "name": "NE2",
          "alt": "",
          "element": "N",
          "index": 756
        },
        "ligand_index": 1272,
        "protein_index": 756,
        "distance_A": 3.7387970010663416,
        "residue_class": "aromatic",
        "protein_ring_atom": true,
        "ligand_aromatic_atom": null,
        "polar_proximity": false
      },
      {
        "ligand_residue": "A:HEM155",
        "ligand_atom": "CHC",
        "ligand_site": {
          "segi": "",
          "chain": "A",
          "resi": "155",
          "resn": "HEM",
          "name": "CHC",
          "alt": "",
          "element": "C",
          "index": 1265
        },
        "protein_residue": "A:LEU104",
        "protein_atom": "CD2",
        "protein_site": {
          "segi": "",
          "chain": "A",
          "resi": "104",
          "resn": "LEU",
          "name": "CD2",
          "alt": "",
          "element": "C",
          "index": 852
        },
        "ligand_index": 1265,
        "protein_index": 852,
        "distance_A": 3.7438343862961547,
        "residue_class": "hydrophobic",
        "protein_ring_atom": false,
        "ligand_aromatic_atom": null,
        "polar_proximity": false
      },
      {
        "ligand_residue": "A:HEM155",
        "ligand_atom": "NB",
        "ligand_site": {
          "segi": "",
          "chain": "A",
          "resi": "155",
          "resn": "HEM",
          "name": "NB",
          "alt": "",
          "element": "N",
          "index": 1259
        },
        "protein_residue": "A:HIS93",
        "protein_atom": "CD2",
        "protein_site": {
          "segi": "",
          "chain": "A",
          "resi": "93",
          "resn": "HIS",
          "name": "CD2",
          "alt": "",
          "element": "C",
          "index": 753
        },
        "ligand_index": 1259,
        "protein_index": 753,
        "distance_A": 3.7497650178984525,
        "residue_class": "aromatic",
        "protein_ring_atom": true,
        "ligand_aromatic_atom": null,
        "polar_proximity": false
      },
      {
        "ligand_residue": "A:HEM155",
        "ligand_atom": "CMD",
        "ligand_site": {
          "segi": "",
          "chain": "A",
          "resi": "155",
          "resn": "HEM",
          "name": "CMD",
          "alt": "",
          "element": "C",
          "index": 1270
        },
        "protein_residue": "A:PHE43",
        "protein_atom": "CD1",
        "protein_site": {
          "segi": "",
          "chain": "A",
          "resi": "43",
          "resn": "PHE",
          "name": "CD1",
          "alt": "",
          "element": "C",
          "index": 345
        },
        "ligand_index": 1270,
        "protein_index": 345,
        "distance_A": 3.7498608687740846,
        "residue_class": "aromatic",
        "protein_ring_atom": true,
        "ligand_aromatic_atom": null,
        "polar_proximity": false
      },
      {
        "ligand_residue": "A:HEM155",
        "ligand_atom": "CGD",
        "ligand_site": {
          "segi": "",
          "chain": "A",
          "resi": "155",
          "resn": "HEM",
          "name": "CGD",
          "alt": "",
          "element": "C",
          "index": 1261
        },
        "protein_residue": "A:ARG45",
        "protein_atom": "NH2",
        "protein_site": {
          "segi": "",
          "chain": "A",
          "resi": "45",
          "resn": "ARG",
          "name": "NH2",
          "alt": "A",
          "element": "N",
          "index": 373
        },
        "ligand_index": 1261,
        "protein_index": 373,
        "distance_A": 3.753789628146752,
        "residue_class": "polar",
        "protein_ring_atom": false,
        "ligand_aromatic_atom": null,
        "polar_proximity": false
      },
      {
        "ligand_residue": "A:HEM155",
        "ligand_atom": "C4D",
        "ligand_site": {
          "segi": "",
          "chain": "A",
          "resi": "155",
          "resn": "HEM",
          "name": "C4D",
          "alt": "",
          "element": "C",
          "index": 1290
        },
        "protein_residue": "A:HIS64",
        "protein_atom": "NE2",
        "protein_site": {
          "segi": "",
          "chain": "A",
          "resi": "64",
          "resn": "HIS",
          "name": "NE2",
          "alt": "",
          "element": "N",
          "index": 535
        },
        "ligand_index": 1290,
        "protein_index": 535,
        "distance_A": 3.7554897702633823,
        "residue_class": "aromatic",
        "protein_ring_atom": true,
        "ligand_aromatic_atom": null,
        "polar_proximity": false
      },
      {
        "ligand_residue": "A:HEM155",
        "ligand_atom": "CAB",
        "ligand_site": {
          "segi": "",
          "chain": "A",
          "resi": "155",
          "resn": "HEM",
          "name": "CAB",
          "alt": "",
          "element": "C",
          "index": 1251
        },
        "protein_residue": "A:PHE138",
        "protein_atom": "CE1",
        "protein_site": {
          "segi": "",
          "chain": "A",
          "resi": "138",
          "resn": "PHE",
          "name": "CE1",
          "alt": "",
          "element": "C",
          "index": 1115
        },
        "ligand_index": 1251,
        "protein_index": 1115,
        "distance_A": 3.7613007843382644,
        "residue_class": "aromatic",
        "protein_ring_atom": true,
        "ligand_aromatic_atom": null,
        "polar_proximity": false
      },
      {
        "ligand_residue": "A:HEM155",
        "ligand_atom": "CBD",
        "ligand_site": {
          "segi": "",
          "chain": "A",
          "resi": "155",
          "resn": "HEM",
          "name": "CBD",
          "alt": "",
          "element": "C",
          "index": 1258
        },
        "protein_residue": "A:HIS64",
        "protein_atom": "CE1",
        "protein_site": {
          "segi": "",
          "chain": "A",
          "resi": "64",
          "resn": "HIS",
          "name": "CE1",
          "alt": "",
          "element": "C",
          "index": 534
        },
        "ligand_index": 1258,
        "protein_index": 534,
        "distance_A": 3.767038796404124,
        "residue_class": "aromatic",
        "protein_ring_atom": true,
        "ligand_aromatic_atom": null,
        "polar_proximity": false
      },
      {
        "ligand_residue": "A:HEM155",
        "ligand_atom": "C2D",
        "ligand_site": {
          "segi": "",
          "chain": "A",
          "resi": "155",
          "resn": "HEM",
          "name": "C2D",
          "alt": "",
          "element": "C",
          "index": 1280
        },
        "protein_residue": "A:HIS97",
        "protein_atom": "CG",
        "protein_site": {
          "segi": "",
          "chain": "A",
          "resi": "97",
          "resn": "HIS",
          "name": "CG",
          "alt": "",
          "element": "C",
          "index": 787
        },
        "ligand_index": 1280,
        "protein_index": 787,
        "distance_A": 3.7834455721261193,
        "residue_class": "aromatic",
        "protein_ring_atom": true,
        "ligand_aromatic_atom": null,
        "polar_proximity": false
      },
      {
        "ligand_residue": "A:HEM155",
        "ligand_atom": "C1D",
        "ligand_site": {
          "segi": "",
          "chain": "A",
          "resi": "155",
          "resn": "HEM",
          "name": "C1D",
          "alt": "",
          "element": "C",
          "index": 1274
        },
        "protein_residue": "A:HIS93",
        "protein_atom": "NE2",
        "protein_site": {
          "segi": "",
          "chain": "A",
          "resi": "93",
          "resn": "HIS",
          "name": "NE2",
          "alt": "",
          "element": "N",
          "index": 756
        },
        "ligand_index": 1274,
        "protein_index": 756,
        "distance_A": 3.8042861664055656,
        "residue_class": "aromatic",
        "protein_ring_atom": true,
        "ligand_aromatic_atom": null,
        "polar_proximity": false
      },
      {
        "ligand_residue": "A:HEM155",
        "ligand_atom": "CAC",
        "ligand_site": {
          "segi": "",
          "chain": "A",
          "resi": "155",
          "resn": "HEM",
          "name": "CAC",
          "alt": "",
          "element": "C",
          "index": 1252
        },
        "protein_residue": "A:PHE43",
        "protein_atom": "CZ",
        "protein_site": {
          "segi": "",
          "chain": "A",
          "resi": "43",
          "resn": "PHE",
          "name": "CZ",
          "alt": "",
          "element": "C",
          "index": 349
        },
        "ligand_index": 1252,
        "protein_index": 349,
        "distance_A": 3.814053428446116,
        "residue_class": "aromatic",
        "protein_ring_atom": true,
        "ligand_aromatic_atom": null,
        "polar_proximity": false
      },
      {
        "ligand_residue": "A:HEM155",
        "ligand_atom": "CHD",
        "ligand_site": {
          "segi": "",
          "chain": "A",
          "resi": "155",
          "resn": "HEM",
          "name": "CHD",
          "alt": "",
          "element": "C",
          "index": 1266
        },
        "protein_residue": "A:ILE99",
        "protein_atom": "CG1",
        "protein_site": {
          "segi": "",
          "chain": "A",
          "resi": "99",
          "resn": "ILE",
          "name": "CG1",
          "alt": "",
          "element": "C",
          "index": 806
        },
        "ligand_index": 1266,
        "protein_index": 806,
        "distance_A": 3.818265687364725,
        "residue_class": "hydrophobic",
        "protein_ring_atom": false,
        "ligand_aromatic_atom": null,
        "polar_proximity": false
      },
      {
        "ligand_residue": "A:HEM155",
        "ligand_atom": "C4C",
        "ligand_site": {
          "segi": "",
          "chain": "A",
          "resi": "155",
          "resn": "HEM",
          "name": "C4C",
          "alt": "",
          "element": "C",
          "index": 1289
        },
        "protein_residue": "A:ILE99",
        "protein_atom": "CG1",
        "protein_site": {
          "segi": "",
          "chain": "A",
          "resi": "99",
          "resn": "ILE",
          "name": "CG1",
          "alt": "",
          "element": "C",
          "index": 806
        },
        "ligand_index": 1289,
        "protein_index": 806,
        "distance_A": 3.823299587265749,
        "residue_class": "hydrophobic",
        "protein_ring_atom": false,
        "ligand_aromatic_atom": null,
        "polar_proximity": false
      },
      {
        "ligand_residue": "A:HEM155",
        "ligand_atom": "C3D",
        "ligand_site": {
          "segi": "",
          "chain": "A",
          "resi": "155",
          "resn": "HEM",
          "name": "C3D",
          "alt": "",
          "element": "C",
          "index": 1286
        },
        "protein_residue": "A:HIS97",
        "protein_atom": "ND1",
        "protein_site": {
          "segi": "",
          "chain": "A",
          "resi": "97",
          "resn": "HIS",
          "name": "ND1",
          "alt": "",
          "element": "N",
          "index": 789
        },
        "ligand_index": 1286,
        "protein_index": 789,
        "distance_A": 3.823583791930227,
        "residue_class": "aromatic",
        "protein_ring_atom": true,
        "ligand_aromatic_atom": null,
        "polar_proximity": false
      },
      {
        "ligand_residue": "A:HEM155",
        "ligand_atom": "C3D",
        "ligand_site": {
          "segi": "",
          "chain": "A",
          "resi": "155",
          "resn": "HEM",
          "name": "C3D",
          "alt": "",
          "element": "C",
          "index": 1286
        },
        "protein_residue": "A:HIS97",
        "protein_atom": "CG",
        "protein_site": {
          "segi": "",
          "chain": "A",
          "resi": "97",
          "resn": "HIS",
          "name": "CG",
          "alt": "",
          "element": "C",
          "index": 787
        },
        "ligand_index": 1286,
        "protein_index": 787,
        "distance_A": 3.8244714024809316,
        "residue_class": "aromatic",
        "protein_ring_atom": true,
        "ligand_aromatic_atom": null,
        "polar_proximity": false
      },
      {
        "ligand_residue": "A:HEM155",
        "ligand_atom": "ND",
        "ligand_site": {
          "segi": "",
          "chain": "A",
          "resi": "155",
          "resn": "HEM",
          "name": "ND",
          "alt": "",
          "element": "N",
          "index": 1262
        },
        "protein_residue": "A:HIS93",
        "protein_atom": "CE1",
        "protein_site": {
          "segi": "",
          "chain": "A",
          "resi": "93",
          "resn": "HIS",
          "name": "CE1",
          "alt": "",
          "element": "C",
          "index": 755
        },
        "ligand_index": 1262,
        "protein_index": 755,
        "distance_A": 3.8248505555507615,
        "residue_class": "aromatic",
        "protein_ring_atom": true,
        "ligand_aromatic_atom": null,
        "polar_proximity": false
      },
      {
        "ligand_residue": "A:HEM155",
        "ligand_atom": "C3C",
        "ligand_site": {
          "segi": "",
          "chain": "A",
          "resi": "155",
          "resn": "HEM",
          "name": "C3C",
          "alt": "",
          "element": "C",
          "index": 1285
        },
        "protein_residue": "A:PHE43",
        "protein_atom": "CZ",
        "protein_site": {
          "segi": "",
          "chain": "A",
          "resi": "43",
          "resn": "PHE",
          "name": "CZ",
          "alt": "",
          "element": "C",
          "index": 349
        },
        "ligand_index": 1285,
        "protein_index": 349,
        "distance_A": 3.8261801480367574,
        "residue_class": "aromatic",
        "protein_ring_atom": true,
        "ligand_aromatic_atom": null,
        "polar_proximity": false
      },
      {
        "ligand_residue": "A:HEM155",
        "ligand_atom": "CAB",
        "ligand_site": {
          "segi": "",
          "chain": "A",
          "resi": "155",
          "resn": "HEM",
          "name": "CAB",
          "alt": "",
          "element": "C",
          "index": 1251
        },
        "protein_residue": "A:PHE138",
        "protein_atom": "CZ",
        "protein_site": {
          "segi": "",
          "chain": "A",
          "resi": "138",
          "resn": "PHE",
          "name": "CZ",
          "alt": "",
          "element": "C",
          "index": 1117
        },
        "ligand_index": 1251,
        "protein_index": 1117,
        "distance_A": 3.840353000425553,
        "residue_class": "aromatic",
        "protein_ring_atom": true,
        "ligand_aromatic_atom": null,
        "polar_proximity": false
      },
      {
        "ligand_residue": "A:HEM155",
        "ligand_atom": "CBC",
        "ligand_site": {
          "segi": "",
          "chain": "A",
          "resi": "155",
          "resn": "HEM",
          "name": "CBC",
          "alt": "",
          "element": "C",
          "index": 1257
        },
        "protein_residue": "A:THR39",
        "protein_atom": "O",
        "protein_site": {
          "segi": "",
          "chain": "A",
          "resi": "39",
          "resn": "THR",
          "name": "O",
          "alt": "",
          "element": "O",
          "index": 309
        },
        "ligand_index": 1257,
        "protein_index": 309,
        "distance_A": 3.849001568174285,
        "residue_class": "polar",
        "protein_ring_atom": false,
        "ligand_aromatic_atom": null,
        "polar_proximity": false
      },
      {
        "ligand_residue": "A:HEM155",
        "ligand_atom": "CMC",
        "ligand_site": {
          "segi": "",
          "chain": "A",
          "resi": "155",
          "resn": "HEM",
          "name": "CMC",
          "alt": "",
          "element": "C",
          "index": 1269
        },
        "protein_residue": "A:TYR103",
        "protein_atom": "C",
        "protein_site": {
          "segi": "",
          "chain": "A",
          "resi": "103",
          "resn": "TYR",
          "name": "C",
          "alt": "",
          "element": "C",
          "index": 835
        },
        "ligand_index": 1269,
        "protein_index": 835,
        "distance_A": 3.855096031366431,
        "residue_class": "aromatic",
        "protein_ring_atom": false,
        "ligand_aromatic_atom": null,
        "polar_proximity": false
      },
      {
        "ligand_residue": "A:HEM155",
        "ligand_atom": "C4C",
        "ligand_site": {
          "segi": "",
          "chain": "A",
          "resi": "155",
          "resn": "HEM",
          "name": "C4C",
          "alt": "",
          "element": "C",
          "index": 1289
        },
        "protein_residue": "A:HIS93",
        "protein_atom": "NE2",
        "protein_site": {
          "segi": "",
          "chain": "A",
          "resi": "93",
          "resn": "HIS",
          "name": "NE2",
          "alt": "",
          "element": "N",
          "index": 756
        },
        "ligand_index": 1289,
        "protein_index": 756,
        "distance_A": 3.8597650361528824,
        "residue_class": "aromatic",
        "protein_ring_atom": true,
        "ligand_aromatic_atom": null,
        "polar_proximity": false
      },
      {
        "ligand_residue": "A:HEM155",
        "ligand_atom": "CHB",
        "ligand_site": {
          "segi": "",
          "chain": "A",
          "resi": "155",
          "resn": "HEM",
          "name": "CHB",
          "alt": "",
          "element": "C",
          "index": 1264
        },
        "protein_residue": "A:VAL68",
        "protein_atom": "CG2",
        "protein_site": {
          "segi": "",
          "chain": "A",
          "resi": "68",
          "resn": "VAL",
          "name": "CG2",
          "alt": "",
          "element": "C",
          "index": 560
        },
        "ligand_index": 1264,
        "protein_index": 560,
        "distance_A": 3.8735142672862284,
        "residue_class": "hydrophobic",
        "protein_ring_atom": false,
        "ligand_aromatic_atom": null,
        "polar_proximity": false
      },
      {
        "ligand_residue": "A:HEM155",
        "ligand_atom": "O2A",
        "ligand_site": {
          "segi": "",
          "chain": "A",
          "resi": "155",
          "resn": "HEM",
          "name": "O2A",
          "alt": "",
          "element": "O",
          "index": 1281
        },
        "protein_residue": "A:HIS97",
        "protein_atom": "CD2",
        "protein_site": {
          "segi": "",
          "chain": "A",
          "resi": "97",
          "resn": "HIS",
          "name": "CD2",
          "alt": "",
          "element": "C",
          "index": 788
        },
        "ligand_index": 1281,
        "protein_index": 788,
        "distance_A": 3.8759726692502374,
        "residue_class": "aromatic",
        "protein_ring_atom": true,
        "ligand_aromatic_atom": null,
        "polar_proximity": false
      },
      {
        "ligand_residue": "A:HEM155",
        "ligand_atom": "CMD",
        "ligand_site": {
          "segi": "",
          "chain": "A",
          "resi": "155",
          "resn": "HEM",
          "name": "CMD",
          "alt": "",
          "element": "C",
          "index": 1270
        },
        "protein_residue": "A:PHE43",
        "protein_atom": "CE1",
        "protein_site": {
          "segi": "",
          "chain": "A",
          "resi": "43",
          "resn": "PHE",
          "name": "CE1",
          "alt": "",
          "element": "C",
          "index": 347
        },
        "ligand_index": 1270,
        "protein_index": 347,
        "distance_A": 3.8801376982101377,
        "residue_class": "aromatic",
        "protein_ring_atom": true,
        "ligand_aromatic_atom": null,
        "polar_proximity": false
      },
      {
        "ligand_residue": "A:HEM155",
        "ligand_atom": "CGD",
        "ligand_site": {
          "segi": "",
          "chain": "A",
          "resi": "155",
          "resn": "HEM",
          "name": "CGD",
          "alt": "",
          "element": "C",
          "index": 1261
        },
        "protein_residue": "A:ARG45",
        "protein_atom": "NE",
        "protein_site": {
          "segi": "",
          "chain": "A",
          "resi": "45",
          "resn": "ARG",
          "name": "NE",
          "alt": "A",
          "element": "N",
          "index": 367
        },
        "ligand_index": 1261,
        "protein_index": 367,
        "distance_A": 3.8912296243519124,
        "residue_class": "polar",
        "protein_ring_atom": false,
        "ligand_aromatic_atom": null,
        "polar_proximity": false
      },
      {
        "ligand_residue": "A:HEM155",
        "ligand_atom": "CBC",
        "ligand_site": {
          "segi": "",
          "chain": "A",
          "resi": "155",
          "resn": "HEM",
          "name": "CBC",
          "alt": "",
          "element": "C",
          "index": 1257
        },
        "protein_residue": "A:PHE43",
        "protein_atom": "CE2",
        "protein_site": {
          "segi": "",
          "chain": "A",
          "resi": "43",
          "resn": "PHE",
          "name": "CE2",
          "alt": "",
          "element": "C",
          "index": 348
        },
        "ligand_index": 1257,
        "protein_index": 348,
        "distance_A": 3.893340762677334,
        "residue_class": "aromatic",
        "protein_ring_atom": true,
        "ligand_aromatic_atom": null,
        "polar_proximity": false
      },
      {
        "ligand_residue": "A:HEM155",
        "ligand_atom": "C3B",
        "ligand_site": {
          "segi": "",
          "chain": "A",
          "resi": "155",
          "resn": "HEM",
          "name": "C3B",
          "alt": "",
          "element": "C",
          "index": 1284
        },
        "protein_residue": "A:VAL68",
        "protein_atom": "CG1",
        "protein_site": {
          "segi": "",
          "chain": "A",
          "resi": "68",
          "resn": "VAL",
          "name": "CG1",
          "alt": "",
          "element": "C",
          "index": 559
        },
        "ligand_index": 1284,
        "protein_index": 559,
        "distance_A": 3.9050733276418828,
        "residue_class": "hydrophobic",
        "protein_ring_atom": false,
        "ligand_aromatic_atom": null,
        "polar_proximity": false
      },
      {
        "ligand_residue": "A:HEM155",
        "ligand_atom": "C1C",
        "ligand_site": {
          "segi": "",
          "chain": "A",
          "resi": "155",
          "resn": "HEM",
          "name": "C1C",
          "alt": "",
          "element": "C",
          "index": 1273
        },
        "protein_residue": "A:HIS93",
        "protein_atom": "NE2",
        "protein_site": {
          "segi": "",
          "chain": "A",
          "resi": "93",
          "resn": "HIS",
          "name": "NE2",
          "alt": "",
          "element": "N",
          "index": 756
        },
        "ligand_index": 1273,
        "protein_index": 756,
        "distance_A": 3.906141053137071,
        "residue_class": "aromatic",
        "protein_ring_atom": true,
        "ligand_aromatic_atom": null,
        "polar_proximity": false
      },
      {
        "ligand_residue": "A:HEM155",
        "ligand_atom": "C4C",
        "ligand_site": {
          "segi": "",
          "chain": "A",
          "resi": "155",
          "resn": "HEM",
          "name": "C4C",
          "alt": "",
          "element": "C",
          "index": 1289
        },
        "protein_residue": "A:ILE99",
        "protein_atom": "CD1",
        "protein_site": {
          "segi": "",
          "chain": "A",
          "resi": "99",
          "resn": "ILE",
          "name": "CD1",
          "alt": "",
          "element": "C",
          "index": 808
        },
        "ligand_index": 1289,
        "protein_index": 808,
        "distance_A": 3.9081380074047405,
        "residue_class": "hydrophobic",
        "protein_ring_atom": false,
        "ligand_aromatic_atom": null,
        "polar_proximity": false
      },
      {
        "ligand_residue": "A:HEM155",
        "ligand_atom": "C2D",
        "ligand_site": {
          "segi": "",
          "chain": "A",
          "resi": "155",
          "resn": "HEM",
          "name": "C2D",
          "alt": "",
          "element": "C",
          "index": 1280
        },
        "protein_residue": "A:PHE43",
        "protein_atom": "CD1",
        "protein_site": {
          "segi": "",
          "chain": "A",
          "resi": "43",
          "resn": "PHE",
          "name": "CD1",
          "alt": "",
          "element": "C",
          "index": 345
        },
        "ligand_index": 1280,
        "protein_index": 345,
        "distance_A": 3.913243781517969,
        "residue_class": "aromatic",
        "protein_ring_atom": true,
        "ligand_aromatic_atom": null,
        "polar_proximity": false
      },
      {
        "ligand_residue": "A:HEM155",
        "ligand_atom": "ND",
        "ligand_site": {
          "segi": "",
          "chain": "A",
          "resi": "155",
          "resn": "HEM",
          "name": "ND",
          "alt": "",
          "element": "N",
          "index": 1262
        },
        "protein_residue": "A:HIS97",
        "protein_atom": "CD2",
        "protein_site": {
          "segi": "",
          "chain": "A",
          "resi": "97",
          "resn": "HIS",
          "name": "CD2",
          "alt": "",
          "element": "C",
          "index": 788
        },
        "ligand_index": 1262,
        "protein_index": 788,
        "distance_A": 3.9378034792659515,
        "residue_class": "aromatic",
        "protein_ring_atom": true,
        "ligand_aromatic_atom": null,
        "polar_proximity": false
      },
      {
        "ligand_residue": "A:HEM155",
        "ligand_atom": "C3C",
        "ligand_site": {
          "segi": "",
          "chain": "A",
          "resi": "155",
          "resn": "HEM",
          "name": "C3C",
          "alt": "",
          "element": "C",
          "index": 1285
        },
        "protein_residue": "A:ILE99",
        "protein_atom": "CD1",
        "protein_site": {
          "segi": "",
          "chain": "A",
          "resi": "99",
          "resn": "ILE",
          "name": "CD1",
          "alt": "",
          "element": "C",
          "index": 808
        },
        "ligand_index": 1285,
        "protein_index": 808,
        "distance_A": 3.939057768749481,
        "residue_class": "hydrophobic",
        "protein_ring_atom": false,
        "ligand_aromatic_atom": null,
        "polar_proximity": false
      },
      {
        "ligand_residue": "A:HEM155",
        "ligand_atom": "C1A",
        "ligand_site": {
          "segi": "",
          "chain": "A",
          "resi": "155",
          "resn": "HEM",
          "name": "C1A",
          "alt": "",
          "element": "C",
          "index": 1271
        },
        "protein_residue": "A:HIS64",
        "protein_atom": "NE2",
        "protein_site": {
          "segi": "",
          "chain": "A",
          "resi": "64",
          "resn": "HIS",
          "name": "NE2",
          "alt": "",
          "element": "N",
          "index": 535
        },
        "ligand_index": 1271,
        "protein_index": 535,
        "distance_A": 3.9432381849626705,
        "residue_class": "aromatic",
        "protein_ring_atom": true,
        "ligand_aromatic_atom": null,
        "polar_proximity": false
      },
      {
        "ligand_residue": "A:HEM155",
        "ligand_atom": "CMB",
        "ligand_site": {
          "segi": "",
          "chain": "A",
          "resi": "155",
          "resn": "HEM",
          "name": "CMB",
          "alt": "",
          "element": "C",
          "index": 1268
        },
        "protein_residue": "A:VAL68",
        "protein_atom": "CG1",
        "protein_site": {
          "segi": "",
          "chain": "A",
          "resi": "68",
          "resn": "VAL",
          "name": "CG1",
          "alt": "",
          "element": "C",
          "index": 559
        },
        "ligand_index": 1268,
        "protein_index": 559,
        "distance_A": 3.943314493510899,
        "residue_class": "hydrophobic",
        "protein_ring_atom": false,
        "ligand_aromatic_atom": null,
        "polar_proximity": false
      },
      {
        "ligand_residue": "A:HEM155",
        "ligand_atom": "C2D",
        "ligand_site": {
          "segi": "",
          "chain": "A",
          "resi": "155",
          "resn": "HEM",
          "name": "C2D",
          "alt": "",
          "element": "C",
          "index": 1280
        },
        "protein_residue": "A:HIS97",
        "protein_atom": "CD2",
        "protein_site": {
          "segi": "",
          "chain": "A",
          "resi": "97",
          "resn": "HIS",
          "name": "CD2",
          "alt": "",
          "element": "C",
          "index": 788
        },
        "ligand_index": 1280,
        "protein_index": 788,
        "distance_A": 3.94851648185163,
        "residue_class": "aromatic",
        "protein_ring_atom": true,
        "ligand_aromatic_atom": null,
        "polar_proximity": false
      },
      {
        "ligand_residue": "A:HEM155",
        "ligand_atom": "C3C",
        "ligand_site": {
          "segi": "",
          "chain": "A",
          "resi": "155",
          "resn": "HEM",
          "name": "C3C",
          "alt": "",
          "element": "C",
          "index": 1285
        },
        "protein_residue": "A:ILE99",
        "protein_atom": "CG2",
        "protein_site": {
          "segi": "",
          "chain": "A",
          "resi": "99",
          "resn": "ILE",
          "name": "CG2",
          "alt": "",
          "element": "C",
          "index": 807
        },
        "ligand_index": 1285,
        "protein_index": 807,
        "distance_A": 3.9487854339440323,
        "residue_class": "hydrophobic",
        "protein_ring_atom": false,
        "ligand_aromatic_atom": null,
        "polar_proximity": false
      },
      {
        "ligand_residue": "A:HEM155",
        "ligand_atom": "CBC",
        "ligand_site": {
          "segi": "",
          "chain": "A",
          "resi": "155",
          "resn": "HEM",
          "name": "CBC",
          "alt": "",
          "element": "C",
          "index": 1257
        },
        "protein_residue": "A:THR39",
        "protein_atom": "CG2",
        "protein_site": {
          "segi": "",
          "chain": "A",
          "resi": "39",
          "resn": "THR",
          "name": "CG2",
          "alt": "",
          "element": "C",
          "index": 311
        },
        "ligand_index": 1257,
        "protein_index": 311,
        "distance_A": 3.9489944937118473,
        "residue_class": "polar",
        "protein_ring_atom": false,
        "ligand_aromatic_atom": null,
        "polar_proximity": false
      },
      {
        "ligand_residue": "A:HEM155",
        "ligand_atom": "C4D",
        "ligand_site": {
          "segi": "",
          "chain": "A",
          "resi": "155",
          "resn": "HEM",
          "name": "C4D",
          "alt": "",
          "element": "C",
          "index": 1290
        },
        "protein_residue": "A:HIS64",
        "protein_atom": "CE1",
        "protein_site": {
          "segi": "",
          "chain": "A",
          "resi": "64",
          "resn": "HIS",
          "name": "CE1",
          "alt": "",
          "element": "C",
          "index": 534
        },
        "ligand_index": 1290,
        "protein_index": 534,
        "distance_A": 3.9610613156730166,
        "residue_class": "aromatic",
        "protein_ring_atom": true,
        "ligand_aromatic_atom": null,
        "polar_proximity": false
      },
      {
        "ligand_residue": "A:HEM155",
        "ligand_atom": "O1D",
        "ligand_site": {
          "segi": "",
          "chain": "A",
          "resi": "155",
          "resn": "HEM",
          "name": "O1D",
          "alt": "",
          "element": "O",
          "index": 1276
        },
        "protein_residue": "A:ARG45",
        "protein_atom": "NE",
        "protein_site": {
          "segi": "",
          "chain": "A",
          "resi": "45",
          "resn": "ARG",
          "name": "NE",
          "alt": "A",
          "element": "N",
          "index": 367
        },
        "ligand_index": 1276,
        "protein_index": 367,
        "distance_A": 3.9666001721989286,
        "residue_class": "polar",
        "protein_ring_atom": false,
        "ligand_aromatic_atom": null,
        "polar_proximity": false
      },
      {
        "ligand_residue": "A:HEM155",
        "ligand_atom": "C4A",
        "ligand_site": {
          "segi": "",
          "chain": "A",
          "resi": "155",
          "resn": "HEM",
          "name": "C4A",
          "alt": "",
          "element": "C",
          "index": 1287
        },
        "protein_residue": "A:VAL68",
        "protein_atom": "CG2",
        "protein_site": {
          "segi": "",
          "chain": "A",
          "resi": "68",
          "resn": "VAL",
          "name": "CG2",
          "alt": "",
          "element": "C",
          "index": 560
        },
        "ligand_index": 1287,
        "protein_index": 560,
        "distance_A": 3.980541618330081,
        "residue_class": "hydrophobic",
        "protein_ring_atom": false,
        "ligand_aromatic_atom": null,
        "polar_proximity": false
      },
      {
        "ligand_residue": "A:HEM155",
        "ligand_atom": "C1D",
        "ligand_site": {
          "segi": "",
          "chain": "A",
          "resi": "155",
          "resn": "HEM",
          "name": "C1D",
          "alt": "",
          "element": "C",
          "index": 1274
        },
        "protein_residue": "A:HIS93",
        "protein_atom": "CD2",
        "protein_site": {
          "segi": "",
          "chain": "A",
          "resi": "93",
          "resn": "HIS",
          "name": "CD2",
          "alt": "",
          "element": "C",
          "index": 753
        },
        "ligand_index": 1274,
        "protein_index": 753,
        "distance_A": 3.987975017676081,
        "residue_class": "aromatic",
        "protein_ring_atom": true,
        "ligand_aromatic_atom": null,
        "polar_proximity": false
      },
      {
        "ligand_residue": "A:HEM155",
        "ligand_atom": "CMD",
        "ligand_site": {
          "segi": "",
          "chain": "A",
          "resi": "155",
          "resn": "HEM",
          "name": "CMD",
          "alt": "",
          "element": "C",
          "index": 1270
        },
        "protein_residue": "A:LYS42",
        "protein_atom": "C",
        "protein_site": {
          "segi": "",
          "chain": "A",
          "resi": "42",
          "resn": "LYS",
          "name": "C",
          "alt": "",
          "element": "C",
          "index": 332
        },
        "ligand_index": 1270,
        "protein_index": 332,
        "distance_A": 3.988031651592908,
        "residue_class": "polar",
        "protein_ring_atom": false,
        "ligand_aromatic_atom": null,
        "polar_proximity": false
      },
      {
        "ligand_residue": "A:HEM155",
        "ligand_atom": "CHA",
        "ligand_site": {
          "segi": "",
          "chain": "A",
          "resi": "155",
          "resn": "HEM",
          "name": "CHA",
          "alt": "",
          "element": "C",
          "index": 1263
        },
        "protein_residue": "A:HIS93",
        "protein_atom": "NE2",
        "protein_site": {
          "segi": "",
          "chain": "A",
          "resi": "93",
          "resn": "HIS",
          "name": "NE2",
          "alt": "",
          "element": "N",
          "index": 756
        },
        "ligand_index": 1263,
        "protein_index": 756,
        "distance_A": 3.9888901480437555,
        "residue_class": "aromatic",
        "protein_ring_atom": true,
        "ligand_aromatic_atom": null,
        "polar_proximity": false
      },
      {
        "ligand_residue": "A:HEM155",
        "ligand_atom": "CBB",
        "ligand_site": {
          "segi": "",
          "chain": "A",
          "resi": "155",
          "resn": "HEM",
          "name": "CBB",
          "alt": "",
          "element": "C",
          "index": 1256
        },
        "protein_residue": "A:PHE138",
        "protein_atom": "CE1",
        "protein_site": {
          "segi": "",
          "chain": "A",
          "resi": "138",
          "resn": "PHE",
          "name": "CE1",
          "alt": "",
          "element": "C",
          "index": 1115
        },
        "ligand_index": 1256,
        "protein_index": 1115,
        "distance_A": 3.991528009355842,
        "residue_class": "aromatic",
        "protein_ring_atom": true,
        "ligand_aromatic_atom": null,
        "polar_proximity": false
      },
      {
        "ligand_residue": "A:HEM155",
        "ligand_atom": "C2D",
        "ligand_site": {
          "segi": "",
          "chain": "A",
          "resi": "155",
          "resn": "HEM",
          "name": "C2D",
          "alt": "",
          "element": "C",
          "index": 1280
        },
        "protein_residue": "A:HIS97",
        "protein_atom": "ND1",
        "protein_site": {
          "segi": "",
          "chain": "A",
          "resi": "97",
          "resn": "HIS",
          "name": "ND1",
          "alt": "",
          "element": "N",
          "index": 789
        },
        "ligand_index": 1280,
        "protein_index": 789,
        "distance_A": 3.9987095074627064,
        "residue_class": "aromatic",
        "protein_ring_atom": true,
        "ligand_aromatic_atom": null,
        "polar_proximity": false
      },
      {
        "ligand_residue": "A:HEM155",
        "ligand_atom": "ND",
        "ligand_site": {
          "segi": "",
          "chain": "A",
          "resi": "155",
          "resn": "HEM",
          "name": "ND",
          "alt": "",
          "element": "N",
          "index": 1262
        },
        "protein_residue": "A:HIS64",
        "protein_atom": "NE2",
        "protein_site": {
          "segi": "",
          "chain": "A",
          "resi": "64",
          "resn": "HIS",
          "name": "NE2",
          "alt": "",
          "element": "N",
          "index": 535
        },
        "ligand_index": 1262,
        "protein_index": 535,
        "distance_A": 3.998810055430874,
        "residue_class": "aromatic",
        "protein_ring_atom": true,
        "ligand_aromatic_atom": null,
        "polar_proximity": false
      },
      {
        "ligand_residue": "A:HEM155",
        "ligand_atom": "C2C",
        "ligand_site": {
          "segi": "",
          "chain": "A",
          "resi": "155",
          "resn": "HEM",
          "name": "C2C",
          "alt": "",
          "element": "C",
          "index": 1279
        },
        "protein_residue": "A:ILE99",
        "protein_atom": "CG2",
        "protein_site": {
          "segi": "",
          "chain": "A",
          "resi": "99",
          "resn": "ILE",
          "name": "CG2",
          "alt": "",
          "element": "C",
          "index": 807
        },
        "ligand_index": 1279,
        "protein_index": 807,
        "distance_A": 4.005394633309084,
        "residue_class": "hydrophobic",
        "protein_ring_atom": false,
        "ligand_aromatic_atom": null,
        "polar_proximity": false
      },
      {
        "ligand_residue": "A:HEM155",
        "ligand_atom": "C3C",
        "ligand_site": {
          "segi": "",
          "chain": "A",
          "resi": "155",
          "resn": "HEM",
          "name": "C3C",
          "alt": "",
          "element": "C",
          "index": 1285
        },
        "protein_residue": "A:ILE99",
        "protein_atom": "CG1",
        "protein_site": {
          "segi": "",
          "chain": "A",
          "resi": "99",
          "resn": "ILE",
          "name": "CG1",
          "alt": "",
          "element": "C",
          "index": 806
        },
        "ligand_index": 1285,
        "protein_index": 806,
        "distance_A": 4.005596955019533,
        "residue_class": "hydrophobic",
        "protein_ring_atom": false,
        "ligand_aromatic_atom": null,
        "polar_proximity": false
      },
      {
        "ligand_residue": "A:HEM155",
        "ligand_atom": "CHD",
        "ligand_site": {
          "segi": "",
          "chain": "A",
          "resi": "155",
          "resn": "HEM",
          "name": "CHD",
          "alt": "",
          "element": "C",
          "index": 1266
        },
        "protein_residue": "A:PHE43",
        "protein_atom": "CE2",
        "protein_site": {
          "segi": "",
          "chain": "A",
          "resi": "43",
          "resn": "PHE",
          "name": "CE2",
          "alt": "",
          "element": "C",
          "index": 348
        },
        "ligand_index": 1266,
        "protein_index": 348,
        "distance_A": 4.016746514613921,
        "residue_class": "aromatic",
        "protein_ring_atom": true,
        "ligand_aromatic_atom": null,
        "polar_proximity": false
      },
      {
        "ligand_residue": "A:HEM155",
        "ligand_atom": "CHB",
        "ligand_site": {
          "segi": "",
          "chain": "A",
          "resi": "155",
          "resn": "HEM",
          "name": "CHB",
          "alt": "",
          "element": "C",
          "index": 1264
        },
        "protein_residue": "A:HIS93",
        "protein_atom": "CE1",
        "protein_site": {
          "segi": "",
          "chain": "A",
          "resi": "93",
          "resn": "HIS",
          "name": "CE1",
          "alt": "",
          "element": "C",
          "index": 755
        },
        "ligand_index": 1264,
        "protein_index": 755,
        "distance_A": 4.018853265724878,
        "residue_class": "aromatic",
        "protein_ring_atom": true,
        "ligand_aromatic_atom": null,
        "polar_proximity": false
      },
      {
        "ligand_residue": "A:HEM155",
        "ligand_atom": "CHB",
        "ligand_site": {
          "segi": "",
          "chain": "A",
          "resi": "155",
          "resn": "HEM",
          "name": "CHB",
          "alt": "",
          "element": "C",
          "index": 1264
        },
        "protein_residue": "A:HIS93",
        "protein_atom": "NE2",
        "protein_site": {
          "segi": "",
          "chain": "A",
          "resi": "93",
          "resn": "HIS",
          "name": "NE2",
          "alt": "",
          "element": "N",
          "index": 756
        },
        "ligand_index": 1264,
        "protein_index": 756,
        "distance_A": 4.0233074348563305,
        "residue_class": "aromatic",
        "protein_ring_atom": true,
        "ligand_aromatic_atom": null,
        "polar_proximity": false
      },
      {
        "ligand_residue": "A:HEM155",
        "ligand_atom": "C1B",
        "ligand_site": {
          "segi": "",
          "chain": "A",
          "resi": "155",
          "resn": "HEM",
          "name": "C1B",
          "alt": "",
          "element": "C",
          "index": 1272
        },
        "protein_residue": "A:VAL68",
        "protein_atom": "CG2",
        "protein_site": {
          "segi": "",
          "chain": "A",
          "resi": "68",
          "resn": "VAL",
          "name": "CG2",
          "alt": "",
          "element": "C",
          "index": 560
        },
        "ligand_index": 1272,
        "protein_index": 560,
        "distance_A": 4.024242753301069,
        "residue_class": "hydrophobic",
        "protein_ring_atom": false,
        "ligand_aromatic_atom": null,
        "polar_proximity": false
      },
      {
        "ligand_residue": "A:HEM155",
        "ligand_atom": "O1A",
        "ligand_site": {
          "segi": "",
          "chain": "A",
          "resi": "155",
          "resn": "HEM",
          "name": "O1A",
          "alt": "",
          "element": "O",
          "index": 1275
        },
        "protein_residue": "A:HIS97",
        "protein_atom": "NE2",
        "protein_site": {
          "segi": "",
          "chain": "A",
          "resi": "97",
          "resn": "HIS",
          "name": "NE2",
          "alt": "",
          "element": "N",
          "index": 791
        },
        "ligand_index": 1275,
        "protein_index": 791,
        "distance_A": 4.0266562125021075,
        "residue_class": "aromatic",
        "protein_ring_atom": true,
        "ligand_aromatic_atom": null,
        "polar_proximity": false
      },
      {
        "ligand_residue": "A:HEM155",
        "ligand_atom": "O1A",
        "ligand_site": {
          "segi": "",
          "chain": "A",
          "resi": "155",
          "resn": "HEM",
          "name": "O1A",
          "alt": "",
          "element": "O",
          "index": 1275
        },
        "protein_residue": "A:HIS93",
        "protein_atom": "ND1",
        "protein_site": {
          "segi": "",
          "chain": "A",
          "resi": "93",
          "resn": "HIS",
          "name": "ND1",
          "alt": "",
          "element": "N",
          "index": 754
        },
        "ligand_index": 1275,
        "protein_index": 754,
        "distance_A": 4.0281470785119415,
        "residue_class": "aromatic",
        "protein_ring_atom": true,
        "ligand_aromatic_atom": null,
        "polar_proximity": false
      },
      {
        "ligand_residue": "A:HEM155",
        "ligand_atom": "O2A",
        "ligand_site": {
          "segi": "",
          "chain": "A",
          "resi": "155",
          "resn": "HEM",
          "name": "O2A",
          "alt": "",
          "element": "O",
          "index": 1281
        },
        "protein_residue": "A:SER92",
        "protein_atom": "CB",
        "protein_site": {
          "segi": "",
          "chain": "A",
          "resi": "92",
          "resn": "SER",
          "name": "CB",
          "alt": "",
          "element": "C",
          "index": 745
        },
        "ligand_index": 1281,
        "protein_index": 745,
        "distance_A": 4.028955403069988,
        "residue_class": "polar",
        "protein_ring_atom": false,
        "ligand_aromatic_atom": null,
        "polar_proximity": false
      },
      {
        "ligand_residue": "A:HEM155",
        "ligand_atom": "CHB",
        "ligand_site": {
          "segi": "",
          "chain": "A",
          "resi": "155",
          "resn": "HEM",
          "name": "CHB",
          "alt": "",
          "element": "C",
          "index": 1264
        },
        "protein_residue": "A:VAL68",
        "protein_atom": "CG1",
        "protein_site": {
          "segi": "",
          "chain": "A",
          "resi": "68",
          "resn": "VAL",
          "name": "CG1",
          "alt": "",
          "element": "C",
          "index": 559
        },
        "ligand_index": 1264,
        "protein_index": 559,
        "distance_A": 4.032132981213453,
        "residue_class": "hydrophobic",
        "protein_ring_atom": false,
        "ligand_aromatic_atom": null,
        "polar_proximity": false
      },
      {
        "ligand_residue": "A:HEM155",
        "ligand_atom": "CMB",
        "ligand_site": {
          "segi": "",
          "chain": "A",
          "resi": "155",
          "resn": "HEM",
          "name": "CMB",
          "alt": "",
          "element": "C",
          "index": 1268
        },
        "protein_residue": "A:ALA71",
        "protein_atom": "CB",
        "protein_site": {
          "segi": "",
          "chain": "A",
          "resi": "71",
          "resn": "ALA",
          "name": "CB",
          "alt": "",
          "element": "C",
          "index": 580
        },
        "ligand_index": 1268,
        "protein_index": 580,
        "distance_A": 4.037030942483168,
        "residue_class": "hydrophobic",
        "protein_ring_atom": false,
        "ligand_aromatic_atom": null,
        "polar_proximity": false
      },
      {
        "ligand_residue": "A:HEM155",
        "ligand_atom": "CBD",
        "ligand_site": {
          "segi": "",
          "chain": "A",
          "resi": "155",
          "resn": "HEM",
          "name": "CBD",
          "alt": "",
          "element": "C",
          "index": 1258
        },
        "protein_residue": "A:HIS64",
        "protein_atom": "NE2",
        "protein_site": {
          "segi": "",
          "chain": "A",
          "resi": "64",
          "resn": "HIS",
          "name": "NE2",
          "alt": "",
          "element": "N",
          "index": 535
        },
        "ligand_index": 1258,
        "protein_index": 535,
        "distance_A": 4.0383443945855015,
        "residue_class": "aromatic",
        "protein_ring_atom": true,
        "ligand_aromatic_atom": null,
        "polar_proximity": false
      },
      {
        "ligand_residue": "A:HEM155",
        "ligand_atom": "CMD",
        "ligand_site": {
          "segi": "",
          "chain": "A",
          "resi": "155",
          "resn": "HEM",
          "name": "CMD",
          "alt": "",
          "element": "C",
          "index": 1270
        },
        "protein_residue": "A:HIS97",
        "protein_atom": "CB",
        "protein_site": {
          "segi": "",
          "chain": "A",
          "resi": "97",
          "resn": "HIS",
          "name": "CB",
          "alt": "",
          "element": "C",
          "index": 786
        },
        "ligand_index": 1270,
        "protein_index": 786,
        "distance_A": 4.045066357935147,
        "residue_class": "aromatic",
        "protein_ring_atom": false,
        "ligand_aromatic_atom": null,
        "polar_proximity": false
      },
      {
        "ligand_residue": "A:HEM155",
        "ligand_atom": "CBB",
        "ligand_site": {
          "segi": "",
          "chain": "A",
          "resi": "155",
          "resn": "HEM",
          "name": "CBB",
          "alt": "",
          "element": "C",
          "index": 1256
        },
        "protein_residue": "A:ILE107",
        "protein_atom": "CD1",
        "protein_site": {
          "segi": "",
          "chain": "A",
          "resi": "107",
          "resn": "ILE",
          "name": "CD1",
          "alt": "",
          "element": "C",
          "index": 880
        },
        "ligand_index": 1256,
        "protein_index": 880,
        "distance_A": 4.045323359301998,
        "residue_class": "hydrophobic",
        "protein_ring_atom": false,
        "ligand_aromatic_atom": null,
        "polar_proximity": false
      },
      {
        "ligand_residue": "A:HEM155",
        "ligand_atom": "CHD",
        "ligand_site": {
          "segi": "",
          "chain": "A",
          "resi": "155",
          "resn": "HEM",
          "name": "CHD",
          "alt": "",
          "element": "C",
          "index": 1266
        },
        "protein_residue": "A:HIS93",
        "protein_atom": "CD2",
        "protein_site": {
          "segi": "",
          "chain": "A",
          "resi": "93",
          "resn": "HIS",
          "name": "CD2",
          "alt": "",
          "element": "C",
          "index": 753
        },
        "ligand_index": 1266,
        "protein_index": 753,
        "distance_A": 4.0521464605049635,
        "residue_class": "aromatic",
        "protein_ring_atom": true,
        "ligand_aromatic_atom": null,
        "polar_proximity": false
      },
      {
        "ligand_residue": "A:HEM155",
        "ligand_atom": "CHC",
        "ligand_site": {
          "segi": "",
          "chain": "A",
          "resi": "155",
          "resn": "HEM",
          "name": "CHC",
          "alt": "",
          "element": "C",
          "index": 1265
        },
        "protein_residue": "A:HIS93",
        "protein_atom": "NE2",
        "protein_site": {
          "segi": "",
          "chain": "A",
          "resi": "93",
          "resn": "HIS",
          "name": "NE2",
          "alt": "",
          "element": "N",
          "index": 756
        },
        "ligand_index": 1265,
        "protein_index": 756,
        "distance_A": 4.053614817915852,
        "residue_class": "aromatic",
        "protein_ring_atom": true,
        "ligand_aromatic_atom": null,
        "polar_proximity": false
      },
      {
        "ligand_residue": "A:HEM155",
        "ligand_atom": "CAC",
        "ligand_site": {
          "segi": "",
          "chain": "A",
          "resi": "155",
          "resn": "HEM",
          "name": "CAC",
          "alt": "",
          "element": "C",
          "index": 1252
        },
        "protein_residue": "A:LYS42",
        "protein_atom": "CB",
        "protein_site": {
          "segi": "",
          "chain": "A",
          "resi": "42",
          "resn": "LYS",
          "name": "CB",
          "alt": "",
          "element": "C",
          "index": 334
        },
        "ligand_index": 1252,
        "protein_index": 334,
        "distance_A": 4.057342594751514,
        "residue_class": "polar",
        "protein_ring_atom": false,
        "ligand_aromatic_atom": null,
        "polar_proximity": false
      },
      {
        "ligand_residue": "A:HEM155",
        "ligand_atom": "CHC",
        "ligand_site": {
          "segi": "",
          "chain": "A",
          "resi": "155",
          "resn": "HEM",
          "name": "CHC",
          "alt": "",
          "element": "C",
          "index": 1265
        },
        "protein_residue": "A:HIS93",
        "protein_atom": "CD2",
        "protein_site": {
          "segi": "",
          "chain": "A",
          "resi": "93",
          "resn": "HIS",
          "name": "CD2",
          "alt": "",
          "element": "C",
          "index": 753
        },
        "ligand_index": 1265,
        "protein_index": 753,
        "distance_A": 4.058999962696986,
        "residue_class": "aromatic",
        "protein_ring_atom": true,
        "ligand_aromatic_atom": null,
        "polar_proximity": false
      },
      {
        "ligand_residue": "A:HEM155",
        "ligand_atom": "CAB",
        "ligand_site": {
          "segi": "",
          "chain": "A",
          "resi": "155",
          "resn": "HEM",
          "name": "CAB",
          "alt": "",
          "element": "C",
          "index": 1251
        },
        "protein_residue": "A:LEU104",
        "protein_atom": "CD2",
        "protein_site": {
          "segi": "",
          "chain": "A",
          "resi": "104",
          "resn": "LEU",
          "name": "CD2",
          "alt": "",
          "element": "C",
          "index": 852
        },
        "ligand_index": 1251,
        "protein_index": 852,
        "distance_A": 4.0602786607806545,
        "residue_class": "hydrophobic",
        "protein_ring_atom": false,
        "ligand_aromatic_atom": null,
        "polar_proximity": false
      },
      {
        "ligand_residue": "A:HEM155",
        "ligand_atom": "C1B",
        "ligand_site": {
          "segi": "",
          "chain": "A",
          "resi": "155",
          "resn": "HEM",
          "name": "C1B",
          "alt": "",
          "element": "C",
          "index": 1272
        },
        "protein_residue": "A:HIS93",
        "protein_atom": "CE1",
        "protein_site": {
          "segi": "",
          "chain": "A",
          "resi": "93",
          "resn": "HIS",
          "name": "CE1",
          "alt": "",
          "element": "C",
          "index": 755
        },
        "ligand_index": 1272,
        "protein_index": 755,
        "distance_A": 4.064460530866926,
        "residue_class": "aromatic",
        "protein_ring_atom": true,
        "ligand_aromatic_atom": null,
        "polar_proximity": false
      },
      {
        "ligand_residue": "A:HEM155",
        "ligand_atom": "CHB",
        "ligand_site": {
          "segi": "",
          "chain": "A",
          "resi": "155",
          "resn": "HEM",
          "name": "CHB",
          "alt": "",
          "element": "C",
          "index": 1264
        },
        "protein_residue": "A:VAL68",
        "protein_atom": "CA",
        "protein_site": {
          "segi": "",
          "chain": "A",
          "resi": "68",
          "resn": "VAL",
          "name": "CA",
          "alt": "",
          "element": "C",
          "index": 555
        },
        "ligand_index": 1264,
        "protein_index": 555,
        "distance_A": 4.066962987335302,
        "residue_class": "hydrophobic",
        "protein_ring_atom": false,
        "ligand_aromatic_atom": null,
        "polar_proximity": false
      },
      {
        "ligand_residue": "A:HEM155",
        "ligand_atom": "CAC",
        "ligand_site": {
          "segi": "",
          "chain": "A",
          "resi": "155",
          "resn": "HEM",
          "name": "CAC",
          "alt": "",
          "element": "C",
          "index": 1252
        },
        "protein_residue": "A:ILE99",
        "protein_atom": "CG2",
        "protein_site": {
          "segi": "",
          "chain": "A",
          "resi": "99",
          "resn": "ILE",
          "name": "CG2",
          "alt": "",
          "element": "C",
          "index": 807
        },
        "ligand_index": 1252,
        "protein_index": 807,
        "distance_A": 4.067688142680503,
        "residue_class": "hydrophobic",
        "protein_ring_atom": false,
        "ligand_aromatic_atom": null,
        "polar_proximity": false
      },
      {
        "ligand_residue": "A:HEM155",
        "ligand_atom": "CMB",
        "ligand_site": {
          "segi": "",
          "chain": "A",
          "resi": "155",
          "resn": "HEM",
          "name": "CMB",
          "alt": "",
          "element": "C",
          "index": 1268
        },
        "protein_residue": "A:LEU89",
        "protein_atom": "CD1",
        "protein_site": {
          "segi": "",
          "chain": "A",
          "resi": "89",
          "resn": "LEU",
          "name": "CD1",
          "alt": "",
          "element": "C",
          "index": 721
        },
        "ligand_index": 1268,
        "protein_index": 721,
        "distance_A": 4.069831486888127,
        "residue_class": "hydrophobic",
        "protein_ring_atom": false,
        "ligand_aromatic_atom": null,
        "polar_proximity": false
      },
      {
        "ligand_residue": "A:HEM155",
        "ligand_atom": "C2A",
        "ligand_site": {
          "segi": "",
          "chain": "A",
          "resi": "155",
          "resn": "HEM",
          "name": "C2A",
          "alt": "",
          "element": "C",
          "index": 1277
        },
        "protein_residue": "A:HIS64",
        "protein_atom": "CE1",
        "protein_site": {
          "segi": "",
          "chain": "A",
          "resi": "64",
          "resn": "HIS",
          "name": "CE1",
          "alt": "",
          "element": "C",
          "index": 534
        },
        "ligand_index": 1277,
        "protein_index": 534,
        "distance_A": 4.070243093915731,
        "residue_class": "aromatic",
        "protein_ring_atom": true,
        "ligand_aromatic_atom": null,
        "polar_proximity": false
      },
      {
        "ligand_residue": "A:HEM155",
        "ligand_atom": "CBC",
        "ligand_site": {
          "segi": "",
          "chain": "A",
          "resi": "155",
          "resn": "HEM",
          "name": "CBC",
          "alt": "",
          "element": "C",
          "index": 1257
        },
        "protein_residue": "A:THR39",
        "protein_atom": "CA",
        "protein_site": {
          "segi": "",
          "chain": "A",
          "resi": "39",
          "resn": "THR",
          "name": "CA",
          "alt": "",
          "element": "C",
          "index": 307
        },
        "ligand_index": 1257,
        "protein_index": 307,
        "distance_A": 4.074782866671975,
        "residue_class": "polar",
        "protein_ring_atom": false,
        "ligand_aromatic_atom": null,
        "polar_proximity": false
      },
      {
        "ligand_residue": "A:HEM155",
        "ligand_atom": "C3A",
        "ligand_site": {
          "segi": "",
          "chain": "A",
          "resi": "155",
          "resn": "HEM",
          "name": "C3A",
          "alt": "",
          "element": "C",
          "index": 1283
        },
        "protein_residue": "A:THR67",
        "protein_atom": "CG2",
        "protein_site": {
          "segi": "",
          "chain": "A",
          "resi": "67",
          "resn": "THR",
          "name": "CG2",
          "alt": "",
          "element": "C",
          "index": 552
        },
        "ligand_index": 1283,
        "protein_index": 552,
        "distance_A": 4.077544339947662,
        "residue_class": "polar",
        "protein_ring_atom": false,
        "ligand_aromatic_atom": null,
        "polar_proximity": false
      },
      {
        "ligand_residue": "A:HEM155",
        "ligand_atom": "CHA",
        "ligand_site": {
          "segi": "",
          "chain": "A",
          "resi": "155",
          "resn": "HEM",
          "name": "CHA",
          "alt": "",
          "element": "C",
          "index": 1263
        },
        "protein_residue": "A:HIS97",
        "protein_atom": "CD2",
        "protein_site": {
          "segi": "",
          "chain": "A",
          "resi": "97",
          "resn": "HIS",
          "name": "CD2",
          "alt": "",
          "element": "C",
          "index": 788
        },
        "ligand_index": 1263,
        "protein_index": 788,
        "distance_A": 4.080282201252623,
        "residue_class": "aromatic",
        "protein_ring_atom": true,
        "ligand_aromatic_atom": null,
        "polar_proximity": false
      },
      {
        "ligand_residue": "A:HEM155",
        "ligand_atom": "CMD",
        "ligand_site": {
          "segi": "",
          "chain": "A",
          "resi": "155",
          "resn": "HEM",
          "name": "CMD",
          "alt": "",
          "element": "C",
          "index": 1270
        },
        "protein_residue": "A:HIS97",
        "protein_atom": "CG",
        "protein_site": {
          "segi": "",
          "chain": "A",
          "resi": "97",
          "resn": "HIS",
          "name": "CG",
          "alt": "",
          "element": "C",
          "index": 787
        },
        "ligand_index": 1270,
        "protein_index": 787,
        "distance_A": 4.080780404840911,
        "residue_class": "aromatic",
        "protein_ring_atom": true,
        "ligand_aromatic_atom": null,
        "polar_proximity": false
      },
      {
        "ligand_residue": "A:HEM155",
        "ligand_atom": "CBB",
        "ligand_site": {
          "segi": "",
          "chain": "A",
          "resi": "155",
          "resn": "HEM",
          "name": "CBB",
          "alt": "",
          "element": "C",
          "index": 1256
        },
        "protein_residue": "A:PHE138",
        "protein_atom": "CZ",
        "protein_site": {
          "segi": "",
          "chain": "A",
          "resi": "138",
          "resn": "PHE",
          "name": "CZ",
          "alt": "",
          "element": "C",
          "index": 1117
        },
        "ligand_index": 1256,
        "protein_index": 1117,
        "distance_A": 4.089963871159791,
        "residue_class": "aromatic",
        "protein_ring_atom": true,
        "ligand_aromatic_atom": null,
        "polar_proximity": false
      },
      {
        "ligand_residue": "A:HEM155",
        "ligand_atom": "C1D",
        "ligand_site": {
          "segi": "",
          "chain": "A",
          "resi": "155",
          "resn": "HEM",
          "name": "C1D",
          "alt": "",
          "element": "C",
          "index": 1274
        },
        "protein_residue": "A:HIS97",
        "protein_atom": "CD2",
        "protein_site": {
          "segi": "",
          "chain": "A",
          "resi": "97",
          "resn": "HIS",
          "name": "CD2",
          "alt": "",
          "element": "C",
          "index": 788
        },
        "ligand_index": 1274,
        "protein_index": 788,
        "distance_A": 4.0999399116863415,
        "residue_class": "aromatic",
        "protein_ring_atom": true,
        "ligand_aromatic_atom": null,
        "polar_proximity": false
      },
      {
        "ligand_residue": "A:HEM155",
        "ligand_atom": "CAA",
        "ligand_site": {
          "segi": "",
          "chain": "A",
          "resi": "155",
          "resn": "HEM",
          "name": "CAA",
          "alt": "",
          "element": "C",
          "index": 1250
        },
        "protein_residue": "A:THR67",
        "protein_atom": "CG2",
        "protein_site": {
          "segi": "",
          "chain": "A",
          "resi": "67",
          "resn": "THR",
          "name": "CG2",
          "alt": "",
          "element": "C",
          "index": 552
        },
        "ligand_index": 1250,
        "protein_index": 552,
        "distance_A": 4.104899118291383,
        "residue_class": "polar",
        "protein_ring_atom": false,
        "ligand_aromatic_atom": null,
        "polar_proximity": false
      },
      {
        "ligand_residue": "A:HEM155",
        "ligand_atom": "CHA",
        "ligand_site": {
          "segi": "",
          "chain": "A",
          "resi": "155",
          "resn": "HEM",
          "name": "CHA",
          "alt": "",
          "element": "C",
          "index": 1263
        },
        "protein_residue": "A:HIS93",
        "protein_atom": "CE1",
        "protein_site": {
          "segi": "",
          "chain": "A",
          "resi": "93",
          "resn": "HIS",
          "name": "CE1",
          "alt": "",
          "element": "C",
          "index": 755
        },
        "ligand_index": 1263,
        "protein_index": 755,
        "distance_A": 4.10601253401711,
        "residue_class": "aromatic",
        "protein_ring_atom": true,
        "ligand_aromatic_atom": null,
        "polar_proximity": false
      },
      {
        "ligand_residue": "A:HEM155",
        "ligand_atom": "C2D",
        "ligand_site": {
          "segi": "",
          "chain": "A",
          "resi": "155",
          "resn": "HEM",
          "name": "C2D",
          "alt": "",
          "element": "C",
          "index": 1280
        },
        "protein_residue": "A:HIS97",
        "protein_atom": "CB",
        "protein_site": {
          "segi": "",
          "chain": "A",
          "resi": "97",
          "resn": "HIS",
          "name": "CB",
          "alt": "",
          "element": "C",
          "index": 786
        },
        "ligand_index": 1280,
        "protein_index": 786,
        "distance_A": 4.112871683304185,
        "residue_class": "aromatic",
        "protein_ring_atom": false,
        "ligand_aromatic_atom": null,
        "polar_proximity": false
      },
      {
        "ligand_residue": "A:HEM155",
        "ligand_atom": "CHC",
        "ligand_site": {
          "segi": "",
          "chain": "A",
          "resi": "155",
          "resn": "HEM",
          "name": "CHC",
          "alt": "",
          "element": "C",
          "index": 1265
        },
        "protein_residue": "A:ILE107",
        "protein_atom": "CD1",
        "protein_site": {
          "segi": "",
          "chain": "A",
          "resi": "107",
          "resn": "ILE",
          "name": "CD1",
          "alt": "",
          "element": "C",
          "index": 880
        },
        "ligand_index": 1265,
        "protein_index": 880,
        "distance_A": 4.11375249610909,
        "residue_class": "hydrophobic",
        "protein_ring_atom": false,
        "ligand_aromatic_atom": null,
        "polar_proximity": false
      },
      {
        "ligand_residue": "A:HEM155",
        "ligand_atom": "CMD",
        "ligand_site": {
          "segi": "",
          "chain": "A",
          "resi": "155",
          "resn": "HEM",
          "name": "CMD",
          "alt": "",
          "element": "C",
          "index": 1270
        },
        "protein_residue": "A:HIS97",
        "protein_atom": "ND1",
        "protein_site": {
          "segi": "",
          "chain": "A",
          "resi": "97",
          "resn": "HIS",
          "name": "ND1",
          "alt": "",
          "element": "N",
          "index": 789
        },
        "ligand_index": 1270,
        "protein_index": 789,
        "distance_A": 4.116292122640089,
        "residue_class": "aromatic",
        "protein_ring_atom": true,
        "ligand_aromatic_atom": null,
        "polar_proximity": false
      },
      {
        "ligand_residue": "A:HEM155",
        "ligand_atom": "C4B",
        "ligand_site": {
          "segi": "",
          "chain": "A",
          "resi": "155",
          "resn": "HEM",
          "name": "C4B",
          "alt": "",
          "element": "C",
          "index": 1288
        },
        "protein_residue": "A:HIS93",
        "protein_atom": "CD2",
        "protein_site": {
          "segi": "",
          "chain": "A",
          "resi": "93",
          "resn": "HIS",
          "name": "CD2",
          "alt": "",
          "element": "C",
          "index": 753
        },
        "ligand_index": 1288,
        "protein_index": 753,
        "distance_A": 4.116962361737977,
        "residue_class": "aromatic",
        "protein_ring_atom": true,
        "ligand_aromatic_atom": null,
        "polar_proximity": false
      },
      {
        "ligand_residue": "A:HEM155",
        "ligand_atom": "C4D",
        "ligand_site": {
          "segi": "",
          "chain": "A",
          "resi": "155",
          "resn": "HEM",
          "name": "C4D",
          "alt": "",
          "element": "C",
          "index": 1290
        },
        "protein_residue": "A:HIS97",
        "protein_atom": "CE1",
        "protein_site": {
          "segi": "",
          "chain": "A",
          "resi": "97",
          "resn": "HIS",
          "name": "CE1",
          "alt": "",
          "element": "C",
          "index": 790
        },
        "ligand_index": 1290,
        "protein_index": 790,
        "distance_A": 4.12039138623581,
        "residue_class": "aromatic",
        "protein_ring_atom": true,
        "ligand_aromatic_atom": null,
        "polar_proximity": false
      },
      {
        "ligand_residue": "A:HEM155",
        "ligand_atom": "C4D",
        "ligand_site": {
          "segi": "",
          "chain": "A",
          "resi": "155",
          "resn": "HEM",
          "name": "C4D",
          "alt": "",
          "element": "C",
          "index": 1290
        },
        "protein_residue": "A:HIS93",
        "protein_atom": "CE1",
        "protein_site": {
          "segi": "",
          "chain": "A",
          "resi": "93",
          "resn": "HIS",
          "name": "CE1",
          "alt": "",
          "element": "C",
          "index": 755
        },
        "ligand_index": 1290,
        "protein_index": 755,
        "distance_A": 4.123354673891246,
        "residue_class": "aromatic",
        "protein_ring_atom": true,
        "ligand_aromatic_atom": null,
        "polar_proximity": false
      },
      {
        "ligand_residue": "A:HEM155",
        "ligand_atom": "C3D",
        "ligand_site": {
          "segi": "",
          "chain": "A",
          "resi": "155",
          "resn": "HEM",
          "name": "C3D",
          "alt": "",
          "element": "C",
          "index": 1286
        },
        "protein_residue": "A:PHE43",
        "protein_atom": "CE1",
        "protein_site": {
          "segi": "",
          "chain": "A",
          "resi": "43",
          "resn": "PHE",
          "name": "CE1",
          "alt": "",
          "element": "C",
          "index": 347
        },
        "ligand_index": 1286,
        "protein_index": 347,
        "distance_A": 4.127490413088673,
        "residue_class": "aromatic",
        "protein_ring_atom": true,
        "ligand_aromatic_atom": null,
        "polar_proximity": false
      },
      {
        "ligand_residue": "A:HEM155",
        "ligand_atom": "NA",
        "ligand_site": {
          "segi": "",
          "chain": "A",
          "resi": "155",
          "resn": "HEM",
          "name": "NA",
          "alt": "",
          "element": "N",
          "index": 1254
        },
        "protein_residue": "A:HIS64",
        "protein_atom": "NE2",
        "protein_site": {
          "segi": "",
          "chain": "A",
          "resi": "64",
          "resn": "HIS",
          "name": "NE2",
          "alt": "",
          "element": "N",
          "index": 535
        },
        "ligand_index": 1254,
        "protein_index": 535,
        "distance_A": 4.127963442306067,
        "residue_class": "aromatic",
        "protein_ring_atom": true,
        "ligand_aromatic_atom": null,
        "polar_proximity": false
      },
      {
        "ligand_residue": "A:HEM155",
        "ligand_atom": "CAB",
        "ligand_site": {
          "segi": "",
          "chain": "A",
          "resi": "155",
          "resn": "HEM",
          "name": "CAB",
          "alt": "",
          "element": "C",
          "index": 1251
        },
        "protein_residue": "A:ILE107",
        "protein_atom": "CD1",
        "protein_site": {
          "segi": "",
          "chain": "A",
          "resi": "107",
          "resn": "ILE",
          "name": "CD1",
          "alt": "",
          "element": "C",
          "index": 880
        },
        "ligand_index": 1251,
        "protein_index": 880,
        "distance_A": 4.128485568007191,
        "residue_class": "hydrophobic",
        "protein_ring_atom": false,
        "ligand_aromatic_atom": null,
        "polar_proximity": false
      },
      {
        "ligand_residue": "A:HEM155",
        "ligand_atom": "C3C",
        "ligand_site": {
          "segi": "",
          "chain": "A",
          "resi": "155",
          "resn": "HEM",
          "name": "C3C",
          "alt": "",
          "element": "C",
          "index": 1285
        },
        "protein_residue": "A:PHE43",
        "protein_atom": "CE2",
        "protein_site": {
          "segi": "",
          "chain": "A",
          "resi": "43",
          "resn": "PHE",
          "name": "CE2",
          "alt": "",
          "element": "C",
          "index": 348
        },
        "ligand_index": 1285,
        "protein_index": 348,
        "distance_A": 4.13851633102151,
        "residue_class": "aromatic",
        "protein_ring_atom": true,
        "ligand_aromatic_atom": null,
        "polar_proximity": false
      },
      {
        "ligand_residue": "A:HEM155",
        "ligand_atom": "CMC",
        "ligand_site": {
          "segi": "",
          "chain": "A",
          "resi": "155",
          "resn": "HEM",
          "name": "CMC",
          "alt": "",
          "element": "C",
          "index": 1269
        },
        "protein_residue": "A:ILE99",
        "protein_atom": "CG2",
        "protein_site": {
          "segi": "",
          "chain": "A",
          "resi": "99",
          "resn": "ILE",
          "name": "CG2",
          "alt": "",
          "element": "C",
          "index": 807
        },
        "ligand_index": 1269,
        "protein_index": 807,
        "distance_A": 4.1398269509122425,
        "residue_class": "hydrophobic",
        "protein_ring_atom": false,
        "ligand_aromatic_atom": null,
        "polar_proximity": false
      },
      {
        "ligand_residue": "A:HEM155",
        "ligand_atom": "ND",
        "ligand_site": {
          "segi": "",
          "chain": "A",
          "resi": "155",
          "resn": "HEM",
          "name": "ND",
          "alt": "",
          "element": "N",
          "index": 1262
        },
        "protein_residue": "A:PHE43",
        "protein_atom": "CE1",
        "protein_site": {
          "segi": "",
          "chain": "A",
          "resi": "43",
          "resn": "PHE",
          "name": "CE1",
          "alt": "",
          "element": "C",
          "index": 347
        },
        "ligand_index": 1262,
        "protein_index": 347,
        "distance_A": 4.143081533871519,
        "residue_class": "aromatic",
        "protein_ring_atom": true,
        "ligand_aromatic_atom": null,
        "polar_proximity": false
      },
      {
        "ligand_residue": "A:HEM155",
        "ligand_atom": "CMC",
        "ligand_site": {
          "segi": "",
          "chain": "A",
          "resi": "155",
          "resn": "HEM",
          "name": "CMC",
          "alt": "",
          "element": "C",
          "index": 1269
        },
        "protein_residue": "A:ILE107",
        "protein_atom": "CB",
        "protein_site": {
          "segi": "",
          "chain": "A",
          "resi": "107",
          "resn": "ILE",
          "name": "CB",
          "alt": "",
          "element": "C",
          "index": 877
        },
        "ligand_index": 1269,
        "protein_index": 877,
        "distance_A": 4.147964721316317,
        "residue_class": "hydrophobic",
        "protein_ring_atom": false,
        "ligand_aromatic_atom": null,
        "polar_proximity": false
      },
      {
        "ligand_residue": "A:HEM155",
        "ligand_atom": "NB",
        "ligand_site": {
          "segi": "",
          "chain": "A",
          "resi": "155",
          "resn": "HEM",
          "name": "NB",
          "alt": "",
          "element": "N",
          "index": 1259
        },
        "protein_residue": "A:VAL68",
        "protein_atom": "CG1",
        "protein_site": {
          "segi": "",
          "chain": "A",
          "resi": "68",
          "resn": "VAL",
          "name": "CG1",
          "alt": "",
          "element": "C",
          "index": 559
        },
        "ligand_index": 1259,
        "protein_index": 559,
        "distance_A": 4.15096906453252,
        "residue_class": "hydrophobic",
        "protein_ring_atom": false,
        "ligand_aromatic_atom": null,
        "polar_proximity": false
      },
      {
        "ligand_residue": "A:HEM155",
        "ligand_atom": "CMA",
        "ligand_site": {
          "segi": "",
          "chain": "A",
          "resi": "155",
          "resn": "HEM",
          "name": "CMA",
          "alt": "",
          "element": "C",
          "index": 1267
        },
        "protein_residue": "A:THR67",
        "protein_atom": "O",
        "protein_site": {
          "segi": "",
          "chain": "A",
          "resi": "67",
          "resn": "THR",
          "name": "O",
          "alt": "",
          "element": "O",
          "index": 550
        },
        "ligand_index": 1267,
        "protein_index": 550,
        "distance_A": 4.156514762798136,
        "residue_class": "polar",
        "protein_ring_atom": false,
        "ligand_aromatic_atom": null,
        "polar_proximity": false
      },
      {
        "ligand_residue": "A:HEM155",
        "ligand_atom": "C3A",
        "ligand_site": {
          "segi": "",
          "chain": "A",
          "resi": "155",
          "resn": "HEM",
          "name": "C3A",
          "alt": "",
          "element": "C",
          "index": 1283
        },
        "protein_residue": "A:HIS93",
        "protein_atom": "CE1",
        "protein_site": {
          "segi": "",
          "chain": "A",
          "resi": "93",
          "resn": "HIS",
          "name": "CE1",
          "alt": "",
          "element": "C",
          "index": 755
        },
        "ligand_index": 1283,
        "protein_index": 755,
        "distance_A": 4.160157349677239,
        "residue_class": "aromatic",
        "protein_ring_atom": true,
        "ligand_aromatic_atom": null,
        "polar_proximity": false
      },
      {
        "ligand_residue": "A:HEM155",
        "ligand_atom": "CMB",
        "ligand_site": {
          "segi": "",
          "chain": "A",
          "resi": "155",
          "resn": "HEM",
          "name": "CMB",
          "alt": "",
          "element": "C",
          "index": 1268
        },
        "protein_residue": "A:LEU72",
        "protein_atom": "N",
        "protein_site": {
          "segi": "",
          "chain": "A",
          "resi": "72",
          "resn": "LEU",
          "name": "N",
          "alt": "",
          "element": "N",
          "index": 581
        },
        "ligand_index": 1268,
        "protein_index": 581,
        "distance_A": 4.161490736348271,
        "residue_class": "hydrophobic",
        "protein_ring_atom": false,
        "ligand_aromatic_atom": null,
        "polar_proximity": false
      },
      {
        "ligand_residue": "A:HEM155",
        "ligand_atom": "C2D",
        "ligand_site": {
          "segi": "",
          "chain": "A",
          "resi": "155",
          "resn": "HEM",
          "name": "C2D",
          "alt": "",
          "element": "C",
          "index": 1280
        },
        "protein_residue": "A:PHE43",
        "protein_atom": "CZ",
        "protein_site": {
          "segi": "",
          "chain": "A",
          "resi": "43",
          "resn": "PHE",
          "name": "CZ",
          "alt": "",
          "element": "C",
          "index": 349
        },
        "ligand_index": 1280,
        "protein_index": 349,
        "distance_A": 4.1618840811392515,
        "residue_class": "aromatic",
        "protein_ring_atom": true,
        "ligand_aromatic_atom": null,
        "polar_proximity": false
      },
      {
        "ligand_residue": "A:HEM155",
        "ligand_atom": "CGD",
        "ligand_site": {
          "segi": "",
          "chain": "A",
          "resi": "155",
          "resn": "HEM",
          "name": "CGD",
          "alt": "",
          "element": "C",
          "index": 1261
        },
        "protein_residue": "A:ARG45",
        "protein_atom": "CZ",
        "protein_site": {
          "segi": "",
          "chain": "A",
          "resi": "45",
          "resn": "ARG",
          "name": "CZ",
          "alt": "A",
          "element": "C",
          "index": 369
        },
        "ligand_index": 1261,
        "protein_index": 369,
        "distance_A": 4.166129892723386,
        "residue_class": "polar",
        "protein_ring_atom": false,
        "ligand_aromatic_atom": null,
        "polar_proximity": false
      },
      {
        "ligand_residue": "A:HEM155",
        "ligand_atom": "NA",
        "ligand_site": {
          "segi": "",
          "chain": "A",
          "resi": "155",
          "resn": "HEM",
          "name": "NA",
          "alt": "",
          "element": "N",
          "index": 1254
        },
        "protein_residue": "A:HIS64",
        "protein_atom": "CE1",
        "protein_site": {
          "segi": "",
          "chain": "A",
          "resi": "64",
          "resn": "HIS",
          "name": "CE1",
          "alt": "",
          "element": "C",
          "index": 534
        },
        "ligand_index": 1254,
        "protein_index": 534,
        "distance_A": 4.167814460699547,
        "residue_class": "aromatic",
        "protein_ring_atom": true,
        "ligand_aromatic_atom": null,
        "polar_proximity": false
      },
      {
        "ligand_residue": "A:HEM155",
        "ligand_atom": "CMC",
        "ligand_site": {
          "segi": "",
          "chain": "A",
          "resi": "155",
          "resn": "HEM",
          "name": "CMC",
          "alt": "",
          "element": "C",
          "index": 1269
        },
        "protein_residue": "A:TYR103",
        "protein_atom": "CB",
        "protein_site": {
          "segi": "",
          "chain": "A",
          "resi": "103",
          "resn": "TYR",
          "name": "CB",
          "alt": "",
          "element": "C",
          "index": 837
        },
        "ligand_index": 1269,
        "protein_index": 837,
        "distance_A": 4.173554777047295,
        "residue_class": "aromatic",
        "protein_ring_atom": false,
        "ligand_aromatic_atom": null,
        "polar_proximity": false
      },
      {
        "ligand_residue": "A:HEM155",
        "ligand_atom": "CMB",
        "ligand_site": {
          "segi": "",
          "chain": "A",
          "resi": "155",
          "resn": "HEM",
          "name": "CMB",
          "alt": "",
          "element": "C",
          "index": 1268
        },
        "protein_residue": "A:LEU72",
        "protein_atom": "CB",
        "protein_site": {
          "segi": "",
          "chain": "A",
          "resi": "72",
          "resn": "LEU",
          "name": "CB",
          "alt": "",
          "element": "C",
          "index": 585
        },
        "ligand_index": 1268,
        "protein_index": 585,
        "distance_A": 4.175253852847535,
        "residue_class": "hydrophobic",
        "protein_ring_atom": false,
        "ligand_aromatic_atom": null,
        "polar_proximity": false
      },
      {
        "ligand_residue": "A:HEM155",
        "ligand_atom": "CHB",
        "ligand_site": {
          "segi": "",
          "chain": "A",
          "resi": "155",
          "resn": "HEM",
          "name": "CHB",
          "alt": "",
          "element": "C",
          "index": 1264
        },
        "protein_residue": "A:VAL68",
        "protein_atom": "CB",
        "protein_site": {
          "segi": "",
          "chain": "A",
          "resi": "68",
          "resn": "VAL",
          "name": "CB",
          "alt": "",
          "element": "C",
          "index": 558
        },
        "ligand_index": 1264,
        "protein_index": 558,
        "distance_A": 4.1791128722936195,
        "residue_class": "hydrophobic",
        "protein_ring_atom": false,
        "ligand_aromatic_atom": null,
        "polar_proximity": false
      },
      {
        "ligand_residue": "A:HEM155",
        "ligand_atom": "CMC",
        "ligand_site": {
          "segi": "",
          "chain": "A",
          "resi": "155",
          "resn": "HEM",
          "name": "CMC",
          "alt": "",
          "element": "C",
          "index": 1269
        },
        "protein_residue": "A:LEU104",
        "protein_atom": "N",
        "protein_site": {
          "segi": "",
          "chain": "A",
          "resi": "104",
          "resn": "LEU",
          "name": "N",
          "alt": "",
          "element": "N",
          "index": 845
        },
        "ligand_index": 1269,
        "protein_index": 845,
        "distance_A": 4.1825361861882335,
        "residue_class": "hydrophobic",
        "protein_ring_atom": false,
        "ligand_aromatic_atom": null,
        "polar_proximity": false
      },
      {
        "ligand_residue": "A:HEM155",
        "ligand_atom": "C4D",
        "ligand_site": {
          "segi": "",
          "chain": "A",
          "resi": "155",
          "resn": "HEM",
          "name": "C4D",
          "alt": "",
          "element": "C",
          "index": 1290
        },
        "protein_residue": "A:HIS97",
        "protein_atom": "CG",
        "protein_site": {
          "segi": "",
          "chain": "A",
          "resi": "97",
          "resn": "HIS",
          "name": "CG",
          "alt": "",
          "element": "C",
          "index": 787
        },
        "ligand_index": 1290,
        "protein_index": 787,
        "distance_A": 4.191896557142518,
        "residue_class": "aromatic",
        "protein_ring_atom": true,
        "ligand_aromatic_atom": null,
        "polar_proximity": false
      },
      {
        "ligand_residue": "A:HEM155",
        "ligand_atom": "CAD",
        "ligand_site": {
          "segi": "",
          "chain": "A",
          "resi": "155",
          "resn": "HEM",
          "name": "CAD",
          "alt": "",
          "element": "C",
          "index": 1253
        },
        "protein_residue": "A:HIS97",
        "protein_atom": "CD2",
        "protein_site": {
          "segi": "",
          "chain": "A",
          "resi": "97",
          "resn": "HIS",
          "name": "CD2",
          "alt": "",
          "element": "C",
          "index": 788
        },
        "ligand_index": 1253,
        "protein_index": 788,
        "distance_A": 4.195409814107911,
        "residue_class": "aromatic",
        "protein_ring_atom": true,
        "ligand_aromatic_atom": null,
        "polar_proximity": false
      },
      {
        "ligand_residue": "A:HEM155",
        "ligand_atom": "C3D",
        "ligand_site": {
          "segi": "",
          "chain": "A",
          "resi": "155",
          "resn": "HEM",
          "name": "C3D",
          "alt": "",
          "element": "C",
          "index": 1286
        },
        "protein_residue": "A:HIS64",
        "protein_atom": "NE2",
        "protein_site": {
          "segi": "",
          "chain": "A",
          "resi": "64",
          "resn": "HIS",
          "name": "NE2",
          "alt": "",
          "element": "N",
          "index": 535
        },
        "ligand_index": 1286,
        "protein_index": 535,
        "distance_A": 4.197854274145254,
        "residue_class": "aromatic",
        "protein_ring_atom": true,
        "ligand_aromatic_atom": null,
        "polar_proximity": false
      },
      {
        "ligand_residue": "A:HEM155",
        "ligand_atom": "NA",
        "ligand_site": {
          "segi": "",
          "chain": "A",
          "resi": "155",
          "resn": "HEM",
          "name": "NA",
          "alt": "",
          "element": "N",
          "index": 1254
        },
        "protein_residue": "A:VAL68",
        "protein_atom": "CG2",
        "protein_site": {
          "segi": "",
          "chain": "A",
          "resi": "68",
          "resn": "VAL",
          "name": "CG2",
          "alt": "",
          "element": "C",
          "index": 560
        },
        "ligand_index": 1254,
        "protein_index": 560,
        "distance_A": 4.201977343474139,
        "residue_class": "hydrophobic",
        "protein_ring_atom": false,
        "ligand_aromatic_atom": null,
        "polar_proximity": false
      },
      {
        "ligand_residue": "A:HEM155",
        "ligand_atom": "CAC",
        "ligand_site": {
          "segi": "",
          "chain": "A",
          "resi": "155",
          "resn": "HEM",
          "name": "CAC",
          "alt": "",
          "element": "C",
          "index": 1252
        },
        "protein_residue": "A:ILE99",
        "protein_atom": "CG1",
        "protein_site": {
          "segi": "",
          "chain": "A",
          "resi": "99",
          "resn": "ILE",
          "name": "CG1",
          "alt": "",
          "element": "C",
          "index": 806
        },
        "ligand_index": 1252,
        "protein_index": 806,
        "distance_A": 4.202794853460888,
        "residue_class": "hydrophobic",
        "protein_ring_atom": false,
        "ligand_aromatic_atom": null,
        "polar_proximity": false
      },
      {
        "ligand_residue": "A:HEM155",
        "ligand_atom": "CBC",
        "ligand_site": {
          "segi": "",
          "chain": "A",
          "resi": "155",
          "resn": "HEM",
          "name": "CBC",
          "alt": "",
          "element": "C",
          "index": 1257
        },
        "protein_residue": "A:TYR103",
        "protein_atom": "CB",
        "protein_site": {
          "segi": "",
          "chain": "A",
          "resi": "103",
          "resn": "TYR",
          "name": "CB",
          "alt": "",
          "element": "C",
          "index": 837
        },
        "ligand_index": 1257,
        "protein_index": 837,
        "distance_A": 4.210593207558585,
        "residue_class": "aromatic",
        "protein_ring_atom": false,
        "ligand_aromatic_atom": null,
        "polar_proximity": false
      },
      {
        "ligand_residue": "A:HEM155",
        "ligand_atom": "CAD",
        "ligand_site": {
          "segi": "",
          "chain": "A",
          "resi": "155",
          "resn": "HEM",
          "name": "CAD",
          "alt": "",
          "element": "C",
          "index": 1253
        },
        "protein_residue": "A:HIS97",
        "protein_atom": "CG",
        "protein_site": {
          "segi": "",
          "chain": "A",
          "resi": "97",
          "resn": "HIS",
          "name": "CG",
          "alt": "",
          "element": "C",
          "index": 787
        },
        "ligand_index": 1253,
        "protein_index": 787,
        "distance_A": 4.214718646669165,
        "residue_class": "aromatic",
        "protein_ring_atom": true,
        "ligand_aromatic_atom": null,
        "polar_proximity": false
      },
      {
        "ligand_residue": "A:HEM155",
        "ligand_atom": "C2A",
        "ligand_site": {
          "segi": "",
          "chain": "A",
          "resi": "155",
          "resn": "HEM",
          "name": "C2A",
          "alt": "",
          "element": "C",
          "index": 1277
        },
        "protein_residue": "A:THR67",
        "protein_atom": "CG2",
        "protein_site": {
          "segi": "",
          "chain": "A",
          "resi": "67",
          "resn": "THR",
          "name": "CG2",
          "alt": "",
          "element": "C",
          "index": 552
        },
        "ligand_index": 1277,
        "protein_index": 552,
        "distance_A": 4.2157565982036305,
        "residue_class": "polar",
        "protein_ring_atom": false,
        "ligand_aromatic_atom": null,
        "polar_proximity": false
      },
      {
        "ligand_residue": "A:HEM155",
        "ligand_atom": "CGA",
        "ligand_site": {
          "segi": "",
          "chain": "A",
          "resi": "155",
          "resn": "HEM",
          "name": "CGA",
          "alt": "",
          "element": "C",
          "index": 1260
        },
        "protein_residue": "A:SER92",
        "protein_atom": "CB",
        "protein_site": {
          "segi": "",
          "chain": "A",
          "resi": "92",
          "resn": "SER",
          "name": "CB",
          "alt": "",
          "element": "C",
          "index": 745
        },
        "ligand_index": 1260,
        "protein_index": 745,
        "distance_A": 4.218230611211853,
        "residue_class": "polar",
        "protein_ring_atom": false,
        "ligand_aromatic_atom": null,
        "polar_proximity": false
      },
      {
        "ligand_residue": "A:HEM155",
        "ligand_atom": "CBC",
        "ligand_site": {
          "segi": "",
          "chain": "A",
          "resi": "155",
          "resn": "HEM",
          "name": "CBC",
          "alt": "",
          "element": "C",
          "index": 1257
        },
        "protein_residue": "A:TYR103",
        "protein_atom": "CG",
        "protein_site": {
          "segi": "",
          "chain": "A",
          "resi": "103",
          "resn": "TYR",
          "name": "CG",
          "alt": "",
          "element": "C",
          "index": 838
        },
        "ligand_index": 1257,
        "protein_index": 838,
        "distance_A": 4.218327100856852,
        "residue_class": "aromatic",
        "protein_ring_atom": true,
        "ligand_aromatic_atom": null,
        "polar_proximity": false
      },
      {
        "ligand_residue": "A:HEM155",
        "ligand_atom": "C1D",
        "ligand_site": {
          "segi": "",
          "chain": "A",
          "resi": "155",
          "resn": "HEM",
          "name": "C1D",
          "alt": "",
          "element": "C",
          "index": 1274
        },
        "protein_residue": "A:HIS97",
        "protein_atom": "CG",
        "protein_site": {
          "segi": "",
          "chain": "A",
          "resi": "97",
          "resn": "HIS",
          "name": "CG",
          "alt": "",
          "element": "C",
          "index": 787
        },
        "ligand_index": 1274,
        "protein_index": 787,
        "distance_A": 4.22624941098004,
        "residue_class": "aromatic",
        "protein_ring_atom": true,
        "ligand_aromatic_atom": null,
        "polar_proximity": false
      },
      {
        "ligand_residue": "A:HEM155",
        "ligand_atom": "CMB",
        "ligand_site": {
          "segi": "",
          "chain": "A",
          "resi": "155",
          "resn": "HEM",
          "name": "CMB",
          "alt": "",
          "element": "C",
          "index": 1268
        },
        "protein_residue": "A:PHE138",
        "protein_atom": "CZ",
        "protein_site": {
          "segi": "",
          "chain": "A",
          "resi": "138",
          "resn": "PHE",
          "name": "CZ",
          "alt": "",
          "element": "C",
          "index": 1117
        },
        "ligand_index": 1268,
        "protein_index": 1117,
        "distance_A": 4.230706068900432,
        "residue_class": "aromatic",
        "protein_ring_atom": true,
        "ligand_aromatic_atom": null,
        "polar_proximity": false
      },
      {
        "ligand_residue": "A:HEM155",
        "ligand_atom": "NB",
        "ligand_site": {
          "segi": "",
          "chain": "A",
          "resi": "155",
          "resn": "HEM",
          "name": "NB",
          "alt": "",
          "element": "N",
          "index": 1259
        },
        "protein_residue": "A:VAL68",
        "protein_atom": "CG2",
        "protein_site": {
          "segi": "",
          "chain": "A",
          "resi": "68",
          "resn": "VAL",
          "name": "CG2",
          "alt": "",
          "element": "C",
          "index": 560
        },
        "ligand_index": 1259,
        "protein_index": 560,
        "distance_A": 4.230882979911387,
        "residue_class": "hydrophobic",
        "protein_ring_atom": false,
        "ligand_aromatic_atom": null,
        "polar_proximity": false
      },
      {
        "ligand_residue": "A:HEM155",
        "ligand_atom": "NA",
        "ligand_site": {
          "segi": "",
          "chain": "A",
          "resi": "155",
          "resn": "HEM",
          "name": "NA",
          "alt": "",
          "element": "N",
          "index": 1254
        },
        "protein_residue": "A:HIS93",
        "protein_atom": "CD2",
        "protein_site": {
          "segi": "",
          "chain": "A",
          "resi": "93",
          "resn": "HIS",
          "name": "CD2",
          "alt": "",
          "element": "C",
          "index": 753
        },
        "ligand_index": 1254,
        "protein_index": 753,
        "distance_A": 4.239769916294579,
        "residue_class": "aromatic",
        "protein_ring_atom": true,
        "ligand_aromatic_atom": null,
        "polar_proximity": false
      },
      {
        "ligand_residue": "A:HEM155",
        "ligand_atom": "C2A",
        "ligand_site": {
          "segi": "",
          "chain": "A",
          "resi": "155",
          "resn": "HEM",
          "name": "C2A",
          "alt": "",
          "element": "C",
          "index": 1277
        },
        "protein_residue": "A:HIS93",
        "protein_atom": "CE1",
        "protein_site": {
          "segi": "",
          "chain": "A",
          "resi": "93",
          "resn": "HIS",
          "name": "CE1",
          "alt": "",
          "element": "C",
          "index": 755
        },
        "ligand_index": 1277,
        "protein_index": 755,
        "distance_A": 4.248879854715545,
        "residue_class": "aromatic",
        "protein_ring_atom": true,
        "ligand_aromatic_atom": null,
        "polar_proximity": false
      },
      {
        "ligand_residue": "A:HEM155",
        "ligand_atom": "O1D",
        "ligand_site": {
          "segi": "",
          "chain": "A",
          "resi": "155",
          "resn": "HEM",
          "name": "O1D",
          "alt": "",
          "element": "O",
          "index": 1276
        },
        "protein_residue": "A:ARG45",
        "protein_atom": "CB",
        "protein_site": {
          "segi": "",
          "chain": "A",
          "resi": "45",
          "resn": "ARG",
          "name": "CB",
          "alt": "",
          "element": "C",
          "index": 362
        },
        "ligand_index": 1276,
        "protein_index": 362,
        "distance_A": 4.249029728550127,
        "residue_class": "polar",
        "protein_ring_atom": false,
        "ligand_aromatic_atom": null,
        "polar_proximity": false
      },
      {
        "ligand_residue": "A:HEM155",
        "ligand_atom": "CMD",
        "ligand_site": {
          "segi": "",
          "chain": "A",
          "resi": "155",
          "resn": "HEM",
          "name": "CMD",
          "alt": "",
          "element": "C",
          "index": 1270
        },
        "protein_residue": "A:PHE43",
        "protein_atom": "CG",
        "protein_site": {
          "segi": "",
          "chain": "A",
          "resi": "43",
          "resn": "PHE",
          "name": "CG",
          "alt": "",
          "element": "C",
          "index": 344
        },
        "ligand_index": 1270,
        "protein_index": 344,
        "distance_A": 4.2517303943463585,
        "residue_class": "aromatic",
        "protein_ring_atom": true,
        "ligand_aromatic_atom": null,
        "polar_proximity": false
      },
      {
        "ligand_residue": "A:HEM155",
        "ligand_atom": "C1C",
        "ligand_site": {
          "segi": "",
          "chain": "A",
          "resi": "155",
          "resn": "HEM",
          "name": "C1C",
          "alt": "",
          "element": "C",
          "index": 1273
        },
        "protein_residue": "A:LEU104",
        "protein_atom": "CD2",
        "protein_site": {
          "segi": "",
          "chain": "A",
          "resi": "104",
          "resn": "LEU",
          "name": "CD2",
          "alt": "",
          "element": "C",
          "index": 852
        },
        "ligand_index": 1273,
        "protein_index": 852,
        "distance_A": 4.25294833728365,
        "residue_class": "hydrophobic",
        "protein_ring_atom": false,
        "ligand_aromatic_atom": null,
        "polar_proximity": false
      },
      {
        "ligand_residue": "A:HEM155",
        "ligand_atom": "CHD",
        "ligand_site": {
          "segi": "",
          "chain": "A",
          "resi": "155",
          "resn": "HEM",
          "name": "CHD",
          "alt": "",
          "element": "C",
          "index": 1266
        },
        "protein_residue": "A:HIS93",
        "protein_atom": "NE2",
        "protein_site": {
          "segi": "",
          "chain": "A",
          "resi": "93",
          "resn": "HIS",
          "name": "NE2",
          "alt": "",
          "element": "N",
          "index": 756
        },
        "ligand_index": 1266,
        "protein_index": 756,
        "distance_A": 4.254064413702379,
        "residue_class": "aromatic",
        "protein_ring_atom": true,
        "ligand_aromatic_atom": null,
        "polar_proximity": false
      },
      {
        "ligand_residue": "A:HEM155",
        "ligand_atom": "C1B",
        "ligand_site": {
          "segi": "",
          "chain": "A",
          "resi": "155",
          "resn": "HEM",
          "name": "C1B",
          "alt": "",
          "element": "C",
          "index": 1272
        },
        "protein_residue": "A:VAL68",
        "protein_atom": "CB",
        "protein_site": {
          "segi": "",
          "chain": "A",
          "resi": "68",
          "resn": "VAL",
          "name": "CB",
          "alt": "",
          "element": "C",
          "index": 558
        },
        "ligand_index": 1272,
        "protein_index": 558,
        "distance_A": 4.264275496334382,
        "residue_class": "hydrophobic",
        "protein_ring_atom": false,
        "ligand_aromatic_atom": null,
        "polar_proximity": false
      },
      {
        "ligand_residue": "A:HEM155",
        "ligand_atom": "CMC",
        "ligand_site": {
          "segi": "",
          "chain": "A",
          "resi": "155",
          "resn": "HEM",
          "name": "CMC",
          "alt": "",
          "element": "C",
          "index": 1269
        },
        "protein_residue": "A:ILE107",
        "protein_atom": "CG2",
        "protein_site": {
          "segi": "",
          "chain": "A",
          "resi": "107",
          "resn": "ILE",
          "name": "CG2",
          "alt": "",
          "element": "C",
          "index": 879
        },
        "ligand_index": 1269,
        "protein_index": 879,
        "distance_A": 4.266171945264052,
        "residue_class": "hydrophobic",
        "protein_ring_atom": false,
        "ligand_aromatic_atom": null,
        "polar_proximity": false
      },
      {
        "ligand_residue": "A:HEM155",
        "ligand_atom": "C4B",
        "ligand_site": {
          "segi": "",
          "chain": "A",
          "resi": "155",
          "resn": "HEM",
          "name": "C4B",
          "alt": "",
          "element": "C",
          "index": 1288
        },
        "protein_residue": "A:VAL68",
        "protein_atom": "CG1",
        "protein_site": {
          "segi": "",
          "chain": "A",
          "resi": "68",
          "resn": "VAL",
          "name": "CG1",
          "alt": "",
          "element": "C",
          "index": 559
        },
        "ligand_index": 1288,
        "protein_index": 559,
        "distance_A": 4.267049682921664,
        "residue_class": "hydrophobic",
        "protein_ring_atom": false,
        "ligand_aromatic_atom": null,
        "polar_proximity": false
      },
      {
        "ligand_residue": "A:HEM155",
        "ligand_atom": "C2D",
        "ligand_site": {
          "segi": "",
          "chain": "A",
          "resi": "155",
          "resn": "HEM",
          "name": "C2D",
          "alt": "",
          "element": "C",
          "index": 1280
        },
        "protein_residue": "A:HIS97",
        "protein_atom": "NE2",
        "protein_site": {
          "segi": "",
          "chain": "A",
          "resi": "97",
          "resn": "HIS",
          "name": "NE2",
          "alt": "",
          "element": "N",
          "index": 791
        },
        "ligand_index": 1280,
        "protein_index": 791,
        "distance_A": 4.275412954039427,
        "residue_class": "aromatic",
        "protein_ring_atom": true,
        "ligand_aromatic_atom": null,
        "polar_proximity": false
      },
      {
        "ligand_residue": "A:HEM155",
        "ligand_atom": "CAC",
        "ligand_site": {
          "segi": "",
          "chain": "A",
          "resi": "155",
          "resn": "HEM",
          "name": "CAC",
          "alt": "",
          "element": "C",
          "index": 1252
        },
        "protein_residue": "A:THR39",
        "protein_atom": "O",
        "protein_site": {
          "segi": "",
          "chain": "A",
          "resi": "39",
          "resn": "THR",
          "name": "O",
          "alt": "",
          "element": "O",
          "index": 309
        },
        "ligand_index": 1252,
        "protein_index": 309,
        "distance_A": 4.276259033062525,
        "residue_class": "polar",
        "protein_ring_atom": false,
        "ligand_aromatic_atom": null,
        "polar_proximity": false
      },
      {
        "ligand_residue": "A:HEM155",
        "ligand_atom": "CMC",
        "ligand_site": {
          "segi": "",
          "chain": "A",
          "resi": "155",
          "resn": "HEM",
          "name": "CMC",
          "alt": "",
          "element": "C",
          "index": 1269
        },
        "protein_residue": "A:LEU104",
        "protein_atom": "CD2",
        "protein_site": {
          "segi": "",
          "chain": "A",
          "resi": "104",
          "resn": "LEU",
          "name": "CD2",
          "alt": "",
          "element": "C",
          "index": 852
        },
        "ligand_index": 1269,
        "protein_index": 852,
        "distance_A": 4.2799701993992425,
        "residue_class": "hydrophobic",
        "protein_ring_atom": false,
        "ligand_aromatic_atom": null,
        "polar_proximity": false
      },
      {
        "ligand_residue": "A:HEM155",
        "ligand_atom": "CMC",
        "ligand_site": {
          "segi": "",
          "chain": "A",
          "resi": "155",
          "resn": "HEM",
          "name": "CMC",
          "alt": "",
          "element": "C",
          "index": 1269
        },
        "protein_residue": "A:LEU32",
        "protein_atom": "CD2",
        "protein_site": {
          "segi": "",
          "chain": "A",
          "resi": "32",
          "resn": "LEU",
          "name": "CD2",
          "alt": "",
          "element": "C",
          "index": 253
        },
        "ligand_index": 1269,
        "protein_index": 253,
        "distance_A": 4.281515540120292,
        "residue_class": "hydrophobic",
        "protein_ring_atom": false,
        "ligand_aromatic_atom": null,
        "polar_proximity": false
      },
      {
        "ligand_residue": "A:HEM155",
        "ligand_atom": "FE",
        "ligand_site": {
          "segi": "",
          "chain": "A",
          "resi": "155",
          "resn": "HEM",
          "name": "FE",
          "alt": "",
          "element": "FE",
          "index": 1292
        },
        "protein_residue": "A:HIS93",
        "protein_atom": "CG",
        "protein_site": {
          "segi": "",
          "chain": "A",
          "resi": "93",
          "resn": "HIS",
          "name": "CG",
          "alt": "",
          "element": "C",
          "index": 752
        },
        "ligand_index": 1292,
        "protein_index": 752,
        "distance_A": 4.294314375279023,
        "residue_class": "aromatic",
        "protein_ring_atom": true,
        "ligand_aromatic_atom": null,
        "polar_proximity": false
      },
      {
        "ligand_residue": "A:HEM155",
        "ligand_atom": "C4B",
        "ligand_site": {
          "segi": "",
          "chain": "A",
          "resi": "155",
          "resn": "HEM",
          "name": "C4B",
          "alt": "",
          "element": "C",
          "index": 1288
        },
        "protein_residue": "A:LEU104",
        "protein_atom": "CD2",
        "protein_site": {
          "segi": "",
          "chain": "A",
          "resi": "104",
          "resn": "LEU",
          "name": "CD2",
          "alt": "",
          "element": "C",
          "index": 852
        },
        "ligand_index": 1288,
        "protein_index": 852,
        "distance_A": 4.296285505498275,
        "residue_class": "hydrophobic",
        "protein_ring_atom": false,
        "ligand_aromatic_atom": null,
        "polar_proximity": false
      },
      {
        "ligand_residue": "A:HEM155",
        "ligand_atom": "CAC",
        "ligand_site": {
          "segi": "",
          "chain": "A",
          "resi": "155",
          "resn": "HEM",
          "name": "CAC",
          "alt": "",
          "element": "C",
          "index": 1252
        },
        "protein_residue": "A:TYR103",
        "protein_atom": "CD1",
        "protein_site": {
          "segi": "",
          "chain": "A",
          "resi": "103",
          "resn": "TYR",
          "name": "CD1",
          "alt": "",
          "element": "C",
          "index": 839
        },
        "ligand_index": 1252,
        "protein_index": 839,
        "distance_A": 4.299393877895364,
        "residue_class": "aromatic",
        "protein_ring_atom": true,
        "ligand_aromatic_atom": null,
        "polar_proximity": false
      },
      {
        "ligand_residue": "A:HEM155",
        "ligand_atom": "CBB",
        "ligand_site": {
          "segi": "",
          "chain": "A",
          "resi": "155",
          "resn": "HEM",
          "name": "CBB",
          "alt": "",
          "element": "C",
          "index": 1256
        },
        "protein_residue": "A:VAL68",
        "protein_atom": "CG1",
        "protein_site": {
          "segi": "",
          "chain": "A",
          "resi": "68",
          "resn": "VAL",
          "name": "CG1",
          "alt": "",
          "element": "C",
          "index": 559
        },
        "ligand_index": 1256,
        "protein_index": 559,
        "distance_A": 4.3005065033146535,
        "residue_class": "hydrophobic",
        "protein_ring_atom": false,
        "ligand_aromatic_atom": null,
        "polar_proximity": false
      },
      {
        "ligand_residue": "A:HEM155",
        "ligand_atom": "C2D",
        "ligand_site": {
          "segi": "",
          "chain": "A",
          "resi": "155",
          "resn": "HEM",
          "name": "C2D",
          "alt": "",
          "element": "C",
          "index": 1280
        },
        "protein_residue": "A:HIS97",
        "protein_atom": "CE1",
        "protein_site": {
          "segi": "",
          "chain": "A",
          "resi": "97",
          "resn": "HIS",
          "name": "CE1",
          "alt": "",
          "element": "C",
          "index": 790
        },
        "ligand_index": 1280,
        "protein_index": 790,
        "distance_A": 4.303834181539795,
        "residue_class": "aromatic",
        "protein_ring_atom": true,
        "ligand_aromatic_atom": null,
        "polar_proximity": false
      },
      {
        "ligand_residue": "A:HEM155",
        "ligand_atom": "ND",
        "ligand_site": {
          "segi": "",
          "chain": "A",
          "resi": "155",
          "resn": "HEM",
          "name": "ND",
          "alt": "",
          "element": "N",
          "index": 1262
        },
        "protein_residue": "A:HIS97",
        "protein_atom": "NE2",
        "protein_site": {
          "segi": "",
          "chain": "A",
          "resi": "97",
          "resn": "HIS",
          "name": "NE2",
          "alt": "",
          "element": "N",
          "index": 791
        },
        "ligand_index": 1262,
        "protein_index": 791,
        "distance_A": 4.311284629023142,
        "residue_class": "aromatic",
        "protein_ring_atom": true,
        "ligand_aromatic_atom": null,
        "polar_proximity": false
      },
      {
        "ligand_residue": "A:HEM155",
        "ligand_atom": "CBB",
        "ligand_site": {
          "segi": "",
          "chain": "A",
          "resi": "155",
          "resn": "HEM",
          "name": "CBB",
          "alt": "",
          "element": "C",
          "index": 1256
        },
        "protein_residue": "A:LEU72",
        "protein_atom": "CD2",
        "protein_site": {
          "segi": "",
          "chain": "A",
          "resi": "72",
          "resn": "LEU",
          "name": "CD2",
          "alt": "",
          "element": "C",
          "index": 588
        },
        "ligand_index": 1256,
        "protein_index": 588,
        "distance_A": 4.319361030153707,
        "residue_class": "hydrophobic",
        "protein_ring_atom": false,
        "ligand_aromatic_atom": null,
        "polar_proximity": false
      },
      {
        "ligand_residue": "A:HEM155",
        "ligand_atom": "CHB",
        "ligand_site": {
          "segi": "",
          "chain": "A",
          "resi": "155",
          "resn": "HEM",
          "name": "CHB",
          "alt": "",
          "element": "C",
          "index": 1264
        },
        "protein_residue": "A:ALA71",
        "protein_atom": "CB",
        "protein_site": {
          "segi": "",
          "chain": "A",
          "resi": "71",
          "resn": "ALA",
          "name": "CB",
          "alt": "",
          "element": "C",
          "index": 580
        },
        "ligand_index": 1264,
        "protein_index": 580,
        "distance_A": 4.3201842355331666,
        "residue_class": "hydrophobic",
        "protein_ring_atom": false,
        "ligand_aromatic_atom": null,
        "polar_proximity": false
      },
      {
        "ligand_residue": "A:HEM155",
        "ligand_atom": "C1A",
        "ligand_site": {
          "segi": "",
          "chain": "A",
          "resi": "155",
          "resn": "HEM",
          "name": "C1A",
          "alt": "",
          "element": "C",
          "index": 1271
        },
        "protein_residue": "A:HIS97",
        "protein_atom": "NE2",
        "protein_site": {
          "segi": "",
          "chain": "A",
          "resi": "97",
          "resn": "HIS",
          "name": "NE2",
          "alt": "",
          "element": "N",
          "index": 791
        },
        "ligand_index": 1271,
        "protein_index": 791,
        "distance_A": 4.321266250114579,
        "residue_class": "aromatic",
        "protein_ring_atom": true,
        "ligand_aromatic_atom": null,
        "polar_proximity": false
      },
      {
        "ligand_residue": "A:HEM155",
        "ligand_atom": "CBB",
        "ligand_site": {
          "segi": "",
          "chain": "A",
          "resi": "155",
          "resn": "HEM",
          "name": "CBB",
          "alt": "",
          "element": "C",
          "index": 1256
        },
        "protein_residue": "A:ILE111",
        "protein_atom": "CD1",
        "protein_site": {
          "segi": "",
          "chain": "A",
          "resi": "111",
          "resn": "ILE",
          "name": "CD1",
          "alt": "",
          "element": "C",
          "index": 908
        },
        "ligand_index": 1256,
        "protein_index": 908,
        "distance_A": 4.322542719525014,
        "residue_class": "hydrophobic",
        "protein_ring_atom": false,
        "ligand_aromatic_atom": null,
        "polar_proximity": false
      },
      {
        "ligand_residue": "A:HEM155",
        "ligand_atom": "CBC",
        "ligand_site": {
          "segi": "",
          "chain": "A",
          "resi": "155",
          "resn": "HEM",
          "name": "CBC",
          "alt": "",
          "element": "C",
          "index": 1257
        },
        "protein_residue": "A:LEU32",
        "protein_atom": "CD2",
        "protein_site": {
          "segi": "",
          "chain": "A",
          "resi": "32",
          "resn": "LEU",
          "name": "CD2",
          "alt": "",
          "element": "C",
          "index": 253
        },
        "ligand_index": 1257,
        "protein_index": 253,
        "distance_A": 4.323300066950765,
        "residue_class": "hydrophobic",
        "protein_ring_atom": false,
        "ligand_aromatic_atom": null,
        "polar_proximity": false
      },
      {
        "ligand_residue": "A:HEM155",
        "ligand_atom": "CBC",
        "ligand_site": {
          "segi": "",
          "chain": "A",
          "resi": "155",
          "resn": "HEM",
          "name": "CBC",
          "alt": "",
          "element": "C",
          "index": 1257
        },
        "protein_residue": "A:THR39",
        "protein_atom": "C",
        "protein_site": {
          "segi": "",
          "chain": "A",
          "resi": "39",
          "resn": "THR",
          "name": "C",
          "alt": "",
          "element": "C",
          "index": 308
        },
        "ligand_index": 1257,
        "protein_index": 308,
        "distance_A": 4.328332289075341,
        "residue_class": "polar",
        "protein_ring_atom": false,
        "ligand_aromatic_atom": null,
        "polar_proximity": false
      },
      {
        "ligand_residue": "A:HEM155",
        "ligand_atom": "NC",
        "ligand_site": {
          "segi": "",
          "chain": "A",
          "resi": "155",
          "resn": "HEM",
          "name": "NC",
          "alt": "",
          "element": "N",
          "index": 1291
        },
        "protein_residue": "A:HIS93",
        "protein_atom": "CE1",
        "protein_site": {
          "segi": "",
          "chain": "A",
          "resi": "93",
          "resn": "HIS",
          "name": "CE1",
          "alt": "",
          "element": "C",
          "index": 755
        },
        "ligand_index": 1291,
        "protein_index": 755,
        "distance_A": 4.330656388982156,
        "residue_class": "aromatic",
        "protein_ring_atom": true,
        "ligand_aromatic_atom": null,
        "polar_proximity": false
      },
      {
        "ligand_residue": "A:HEM155",
        "ligand_atom": "C4C",
        "ligand_site": {
          "segi": "",
          "chain": "A",
          "resi": "155",
          "resn": "HEM",
          "name": "C4C",
          "alt": "",
          "element": "C",
          "index": 1289
        },
        "protein_residue": "A:PHE43",
        "protein_atom": "CE1",
        "protein_site": {
          "segi": "",
          "chain": "A",
          "resi": "43",
          "resn": "PHE",
          "name": "CE1",
          "alt": "",
          "element": "C",
          "index": 347
        },
        "ligand_index": 1289,
        "protein_index": 347,
        "distance_A": 4.335115654787074,
        "residue_class": "aromatic",
        "protein_ring_atom": true,
        "ligand_aromatic_atom": null,
        "polar_proximity": false
      },
      {
        "ligand_residue": "A:HEM155",
        "ligand_atom": "FE",
        "ligand_site": {
          "segi": "",
          "chain": "A",
          "resi": "155",
          "resn": "HEM",
          "name": "FE",
          "alt": "",
          "element": "FE",
          "index": 1292
        },
        "protein_residue": "A:HIS93",
        "protein_atom": "ND1",
        "protein_site": {
          "segi": "",
          "chain": "A",
          "resi": "93",
          "resn": "HIS",
          "name": "ND1",
          "alt": "",
          "element": "N",
          "index": 754
        },
        "ligand_index": 1292,
        "protein_index": 754,
        "distance_A": 4.346359055968163,
        "residue_class": "aromatic",
        "protein_ring_atom": true,
        "ligand_aromatic_atom": null,
        "polar_proximity": false
      },
      {
        "ligand_residue": "A:HEM155",
        "ligand_atom": "C1D",
        "ligand_site": {
          "segi": "",
          "chain": "A",
          "resi": "155",
          "resn": "HEM",
          "name": "C1D",
          "alt": "",
          "element": "C",
          "index": 1274
        },
        "protein_residue": "A:PHE43",
        "protein_atom": "CD1",
        "protein_site": {
          "segi": "",
          "chain": "A",
          "resi": "43",
          "resn": "PHE",
          "name": "CD1",
          "alt": "",
          "element": "C",
          "index": 345
        },
        "ligand_index": 1274,
        "protein_index": 345,
        "distance_A": 4.346773693790147,
        "residue_class": "aromatic",
        "protein_ring_atom": true,
        "ligand_aromatic_atom": null,
        "polar_proximity": false
      },
      {
        "ligand_residue": "A:HEM155",
        "ligand_atom": "CHA",
        "ligand_site": {
          "segi": "",
          "chain": "A",
          "resi": "155",
          "resn": "HEM",
          "name": "CHA",
          "alt": "",
          "element": "C",
          "index": 1263
        },
        "protein_residue": "A:HIS97",
        "protein_atom": "CE1",
        "protein_site": {
          "segi": "",
          "chain": "A",
          "resi": "97",
          "resn": "HIS",
          "name": "CE1",
          "alt": "",
          "element": "C",
          "index": 790
        },
        "ligand_index": 1263,
        "protein_index": 790,
        "distance_A": 4.355992726664181,
        "residue_class": "aromatic",
        "protein_ring_atom": true,
        "ligand_aromatic_atom": null,
        "polar_proximity": false
      },
      {
        "ligand_residue": "A:HEM155",
        "ligand_atom": "C4C",
        "ligand_site": {
          "segi": "",
          "chain": "A",
          "resi": "155",
          "resn": "HEM",
          "name": "C4C",
          "alt": "",
          "element": "C",
          "index": 1289
        },
        "protein_residue": "A:PHE43",
        "protein_atom": "CE2",
        "protein_site": {
          "segi": "",
          "chain": "A",
          "resi": "43",
          "resn": "PHE",
          "name": "CE2",
          "alt": "",
          "element": "C",
          "index": 348
        },
        "ligand_index": 1289,
        "protein_index": 348,
        "distance_A": 4.374910187241605,
        "residue_class": "aromatic",
        "protein_ring_atom": true,
        "ligand_aromatic_atom": null,
        "polar_proximity": false
      },
      {
        "ligand_residue": "A:HEM155",
        "ligand_atom": "CGA",
        "ligand_site": {
          "segi": "",
          "chain": "A",
          "resi": "155",
          "resn": "HEM",
          "name": "CGA",
          "alt": "",
          "element": "C",
          "index": 1260
        },
        "protein_residue": "A:HIS93",
        "protein_atom": "CE1",
        "protein_site": {
          "segi": "",
          "chain": "A",
          "resi": "93",
          "resn": "HIS",
          "name": "CE1",
          "alt": "",
          "element": "C",
          "index": 755
        },
        "ligand_index": 1260,
        "protein_index": 755,
        "distance_A": 4.379767516082809,
        "residue_class": "aromatic",
        "protein_ring_atom": true,
        "ligand_aromatic_atom": null,
        "polar_proximity": false
      },
      {
        "ligand_residue": "A:HEM155",
        "ligand_atom": "C1D",
        "ligand_site": {
          "segi": "",
          "chain": "A",
          "resi": "155",
          "resn": "HEM",
          "name": "C1D",
          "alt": "",
          "element": "C",
          "index": 1274
        },
        "protein_residue": "A:HIS97",
        "protein_atom": "CB",
        "protein_site": {
          "segi": "",
          "chain": "A",
          "resi": "97",
          "resn": "HIS",
          "name": "CB",
          "alt": "",
          "element": "C",
          "index": 786
        },
        "ligand_index": 1274,
        "protein_index": 786,
        "distance_A": 4.382994903041753,
        "residue_class": "aromatic",
        "protein_ring_atom": false,
        "ligand_aromatic_atom": null,
        "polar_proximity": false
      },
      {
        "ligand_residue": "A:HEM155",
        "ligand_atom": "CMD",
        "ligand_site": {
          "segi": "",
          "chain": "A",
          "resi": "155",
          "resn": "HEM",
          "name": "CMD",
          "alt": "",
          "element": "C",
          "index": 1270
        },
        "protein_residue": "A:PHE43",
        "protein_atom": "CA",
        "protein_site": {
          "segi": "",
          "chain": "A",
          "resi": "43",
          "resn": "PHE",
          "name": "CA",
          "alt": "",
          "element": "C",
          "index": 340
        },
        "ligand_index": 1270,
        "protein_index": 340,
        "distance_A": 4.392090244170057,
        "residue_class": "aromatic",
        "protein_ring_atom": false,
        "ligand_aromatic_atom": null,
        "polar_proximity": false
      },
      {
        "ligand_residue": "A:HEM155",
        "ligand_atom": "CMD",
        "ligand_site": {
          "segi": "",
          "chain": "A",
          "resi": "155",
          "resn": "HEM",
          "name": "CMD",
          "alt": "",
          "element": "C",
          "index": 1270
        },
        "protein_residue": "A:PHE43",
        "protein_atom": "CZ",
        "protein_site": {
          "segi": "",
          "chain": "A",
          "resi": "43",
          "resn": "PHE",
          "name": "CZ",
          "alt": "",
          "element": "C",
          "index": 349
        },
        "ligand_index": 1270,
        "protein_index": 349,
        "distance_A": 4.3974453255531865,
        "residue_class": "aromatic",
        "protein_ring_atom": true,
        "ligand_aromatic_atom": null,
        "polar_proximity": false
      },
      {
        "ligand_residue": "A:HEM155",
        "ligand_atom": "NC",
        "ligand_site": {
          "segi": "",
          "chain": "A",
          "resi": "155",
          "resn": "HEM",
          "name": "NC",
          "alt": "",
          "element": "N",
          "index": 1291
        },
        "protein_residue": "A:PHE43",
        "protein_atom": "CZ",
        "protein_site": {
          "segi": "",
          "chain": "A",
          "resi": "43",
          "resn": "PHE",
          "name": "CZ",
          "alt": "",
          "element": "C",
          "index": 349
        },
        "ligand_index": 1291,
        "protein_index": 349,
        "distance_A": 4.408605574629796,
        "residue_class": "aromatic",
        "protein_ring_atom": true,
        "ligand_aromatic_atom": null,
        "polar_proximity": false
      },
      {
        "ligand_residue": "A:HEM155",
        "ligand_atom": "C3B",
        "ligand_site": {
          "segi": "",
          "chain": "A",
          "resi": "155",
          "resn": "HEM",
          "name": "C3B",
          "alt": "",
          "element": "C",
          "index": 1284
        },
        "protein_residue": "A:PHE138",
        "protein_atom": "CZ",
        "protein_site": {
          "segi": "",
          "chain": "A",
          "resi": "138",
          "resn": "PHE",
          "name": "CZ",
          "alt": "",
          "element": "C",
          "index": 1117
        },
        "ligand_index": 1284,
        "protein_index": 1117,
        "distance_A": 4.410873979245899,
        "residue_class": "aromatic",
        "protein_ring_atom": true,
        "ligand_aromatic_atom": null,
        "polar_proximity": false
      },
      {
        "ligand_residue": "A:HEM155",
        "ligand_atom": "CMC",
        "ligand_site": {
          "segi": "",
          "chain": "A",
          "resi": "155",
          "resn": "HEM",
          "name": "CMC",
          "alt": "",
          "element": "C",
          "index": 1269
        },
        "protein_residue": "A:ILE107",
        "protein_atom": "CD1",
        "protein_site": {
          "segi": "",
          "chain": "A",
          "resi": "107",
          "resn": "ILE",
          "name": "CD1",
          "alt": "",
          "element": "C",
          "index": 880
        },
        "ligand_index": 1269,
        "protein_index": 880,
        "distance_A": 4.422239386447645,
        "residue_class": "hydrophobic",
        "protein_ring_atom": false,
        "ligand_aromatic_atom": null,
        "polar_proximity": false
      },
      {
        "ligand_residue": "A:HEM155",
        "ligand_atom": "CBC",
        "ligand_site": {
          "segi": "",
          "chain": "A",
          "resi": "155",
          "resn": "HEM",
          "name": "CBC",
          "alt": "",
          "element": "C",
          "index": 1257
        },
        "protein_residue": "A:PHE43",
        "protein_atom": "CZ",
        "protein_site": {
          "segi": "",
          "chain": "A",
          "resi": "43",
          "resn": "PHE",
          "name": "CZ",
          "alt": "",
          "element": "C",
          "index": 349
        },
        "ligand_index": 1257,
        "protein_index": 349,
        "distance_A": 4.427465267097505,
        "residue_class": "aromatic",
        "protein_ring_atom": true,
        "ligand_aromatic_atom": null,
        "polar_proximity": false
      },
      {
        "ligand_residue": "A:HEM155",
        "ligand_atom": "ND",
        "ligand_site": {
          "segi": "",
          "chain": "A",
          "resi": "155",
          "resn": "HEM",
          "name": "ND",
          "alt": "",
          "element": "N",
          "index": 1262
        },
        "protein_residue": "A:PHE43",
        "protein_atom": "CZ",
        "protein_site": {
          "segi": "",
          "chain": "A",
          "resi": "43",
          "resn": "PHE",
          "name": "CZ",
          "alt": "",
          "element": "C",
          "index": 349
        },
        "ligand_index": 1262,
        "protein_index": 349,
        "distance_A": 4.436243226461235,
        "residue_class": "aromatic",
        "protein_ring_atom": true,
        "ligand_aromatic_atom": null,
        "polar_proximity": false
      },
      {
        "ligand_residue": "A:HEM155",
        "ligand_atom": "CBC",
        "ligand_site": {
          "segi": "",
          "chain": "A",
          "resi": "155",
          "resn": "HEM",
          "name": "CBC",
          "alt": "",
          "element": "C",
          "index": 1257
        },
        "protein_residue": "A:LYS42",
        "protein_atom": "CB",
        "protein_site": {
          "segi": "",
          "chain": "A",
          "resi": "42",
          "resn": "LYS",
          "name": "CB",
          "alt": "",
          "element": "C",
          "index": 334
        },
        "ligand_index": 1257,
        "protein_index": 334,
        "distance_A": 4.440969601984135,
        "residue_class": "polar",
        "protein_ring_atom": false,
        "ligand_aromatic_atom": null,
        "polar_proximity": false
      },
      {
        "ligand_residue": "A:HEM155",
        "ligand_atom": "C4D",
        "ligand_site": {
          "segi": "",
          "chain": "A",
          "resi": "155",
          "resn": "HEM",
          "name": "C4D",
          "alt": "",
          "element": "C",
          "index": 1290
        },
        "protein_residue": "A:HIS93",
        "protein_atom": "CD2",
        "protein_site": {
          "segi": "",
          "chain": "A",
          "resi": "93",
          "resn": "HIS",
          "name": "CD2",
          "alt": "",
          "element": "C",
          "index": 753
        },
        "ligand_index": 1290,
        "protein_index": 753,
        "distance_A": 4.442593058210074,
        "residue_class": "aromatic",
        "protein_ring_atom": true,
        "ligand_aromatic_atom": null,
        "polar_proximity": false
      },
      {
        "ligand_residue": "A:HEM155",
        "ligand_atom": "C3D",
        "ligand_site": {
          "segi": "",
          "chain": "A",
          "resi": "155",
          "resn": "HEM",
          "name": "C3D",
          "alt": "",
          "element": "C",
          "index": 1286
        },
        "protein_residue": "A:HIS64",
        "protein_atom": "CE1",
        "protein_site": {
          "segi": "",
          "chain": "A",
          "resi": "64",
          "resn": "HIS",
          "name": "CE1",
          "alt": "",
          "element": "C",
          "index": 534
        },
        "ligand_index": 1286,
        "protein_index": 534,
        "distance_A": 4.443081855022124,
        "residue_class": "aromatic",
        "protein_ring_atom": true,
        "ligand_aromatic_atom": null,
        "polar_proximity": false
      },
      {
        "ligand_residue": "A:HEM155",
        "ligand_atom": "C1D",
        "ligand_site": {
          "segi": "",
          "chain": "A",
          "resi": "155",
          "resn": "HEM",
          "name": "C1D",
          "alt": "",
          "element": "C",
          "index": 1274
        },
        "protein_residue": "A:ILE99",
        "protein_atom": "CD1",
        "protein_site": {
          "segi": "",
          "chain": "A",
          "resi": "99",
          "resn": "ILE",
          "name": "CD1",
          "alt": "",
          "element": "C",
          "index": 808
        },
        "ligand_index": 1274,
        "protein_index": 808,
        "distance_A": 4.453580484231118,
        "residue_class": "hydrophobic",
        "protein_ring_atom": false,
        "ligand_aromatic_atom": null,
        "polar_proximity": false
      },
      {
        "ligand_residue": "A:HEM155",
        "ligand_atom": "NA",
        "ligand_site": {
          "segi": "",
          "chain": "A",
          "resi": "155",
          "resn": "HEM",
          "name": "NA",
          "alt": "",
          "element": "N",
          "index": 1254
        },
        "protein_residue": "A:HIS93",
        "protein_atom": "ND1",
        "protein_site": {
          "segi": "",
          "chain": "A",
          "resi": "93",
          "resn": "HIS",
          "name": "ND1",
          "alt": "",
          "element": "N",
          "index": 754
        },
        "ligand_index": 1254,
        "protein_index": 754,
        "distance_A": 4.455434168284271,
        "residue_class": "aromatic",
        "protein_ring_atom": true,
        "ligand_aromatic_atom": null,
        "polar_proximity": false
      },
      {
        "ligand_residue": "A:HEM155",
        "ligand_atom": "CMB",
        "ligand_site": {
          "segi": "",
          "chain": "A",
          "resi": "155",
          "resn": "HEM",
          "name": "CMB",
          "alt": "",
          "element": "C",
          "index": 1268
        },
        "protein_residue": "A:LEU72",
        "protein_atom": "CA",
        "protein_site": {
          "segi": "",
          "chain": "A",
          "resi": "72",
          "resn": "LEU",
          "name": "CA",
          "alt": "",
          "element": "C",
          "index": 582
        },
        "ligand_index": 1268,
        "protein_index": 582,
        "distance_A": 4.455437820677112,
        "residue_class": "hydrophobic",
        "protein_ring_atom": false,
        "ligand_aromatic_atom": null,
        "polar_proximity": false
      },
      {
        "ligand_residue": "A:HEM155",
        "ligand_atom": "CBC",
        "ligand_site": {
          "segi": "",
          "chain": "A",
          "resi": "155",
          "resn": "HEM",
          "name": "CBC",
          "alt": "",
          "element": "C",
          "index": 1257
        },
        "protein_residue": "A:ILE99",
        "protein_atom": "CG2",
        "protein_site": {
          "segi": "",
          "chain": "A",
          "resi": "99",
          "resn": "ILE",
          "name": "CG2",
          "alt": "",
          "element": "C",
          "index": 807
        },
        "ligand_index": 1257,
        "protein_index": 807,
        "distance_A": 4.467032089959807,
        "residue_class": "hydrophobic",
        "protein_ring_atom": false,
        "ligand_aromatic_atom": null,
        "polar_proximity": false
      },
      {
        "ligand_residue": "A:HEM155",
        "ligand_atom": "NC",
        "ligand_site": {
          "segi": "",
          "chain": "A",
          "resi": "155",
          "resn": "HEM",
          "name": "NC",
          "alt": "",
          "element": "N",
          "index": 1291
        },
        "protein_residue": "A:HIS93",
        "protein_atom": "CG",
        "protein_site": {
          "segi": "",
          "chain": "A",
          "resi": "93",
          "resn": "HIS",
          "name": "CG",
          "alt": "",
          "element": "C",
          "index": 752
        },
        "ligand_index": 1291,
        "protein_index": 752,
        "distance_A": 4.469610399278909,
        "residue_class": "aromatic",
        "protein_ring_atom": true,
        "ligand_aromatic_atom": null,
        "polar_proximity": false
      },
      {
        "ligand_residue": "A:HEM155",
        "ligand_atom": "O1D",
        "ligand_site": {
          "segi": "",
          "chain": "A",
          "resi": "155",
          "resn": "HEM",
          "name": "O1D",
          "alt": "",
          "element": "O",
          "index": 1276
        },
        "protein_residue": "A:ARG45",
        "protein_atom": "CD",
        "protein_site": {
          "segi": "",
          "chain": "A",
          "resi": "45",
          "resn": "ARG",
          "name": "CD",
          "alt": "A",
          "element": "C",
          "index": 365
        },
        "ligand_index": 1276,
        "protein_index": 365,
        "distance_A": 4.474609179472892,
        "residue_class": "polar",
        "protein_ring_atom": false,
        "ligand_aromatic_atom": null,
        "polar_proximity": false
      },
      {
        "ligand_residue": "A:HEM155",
        "ligand_atom": "CBD",
        "ligand_site": {
          "segi": "",
          "chain": "A",
          "resi": "155",
          "resn": "HEM",
          "name": "CBD",
          "alt": "",
          "element": "C",
          "index": 1258
        },
        "protein_residue": "A:HIS64",
        "protein_atom": "ND1",
        "protein_site": {
          "segi": "",
          "chain": "A",
          "resi": "64",
          "resn": "HIS",
          "name": "ND1",
          "alt": "",
          "element": "N",
          "index": 533
        },
        "ligand_index": 1258,
        "protein_index": 533,
        "distance_A": 4.477660656681584,
        "residue_class": "aromatic",
        "protein_ring_atom": true,
        "ligand_aromatic_atom": null,
        "polar_proximity": false
      },
      {
        "ligand_residue": "A:HEM155",
        "ligand_atom": "CMB",
        "ligand_site": {
          "segi": "",
          "chain": "A",
          "resi": "155",
          "resn": "HEM",
          "name": "CMB",
          "alt": "",
          "element": "C",
          "index": 1268
        },
        "protein_residue": "A:VAL68",
        "protein_atom": "C",
        "protein_site": {
          "segi": "",
          "chain": "A",
          "resi": "68",
          "resn": "VAL",
          "name": "C",
          "alt": "",
          "element": "C",
          "index": 556
        },
        "ligand_index": 1268,
        "protein_index": 556,
        "distance_A": 4.478508216735652,
        "residue_class": "hydrophobic",
        "protein_ring_atom": false,
        "ligand_aromatic_atom": null,
        "polar_proximity": false
      },
      {
        "ligand_residue": "A:HEM155",
        "ligand_atom": "NC",
        "ligand_site": {
          "segi": "",
          "chain": "A",
          "resi": "155",
          "resn": "HEM",
          "name": "NC",
          "alt": "",
          "element": "N",
          "index": 1291
        },
        "protein_residue": "A:ILE99",
        "protein_atom": "CG1",
        "protein_site": {
          "segi": "",
          "chain": "A",
          "resi": "99",
          "resn": "ILE",
          "name": "CG1",
          "alt": "",
          "element": "C",
          "index": 806
        },
        "ligand_index": 1291,
        "protein_index": 806,
        "distance_A": 4.481874871147872,
        "residue_class": "hydrophobic",
        "protein_ring_atom": false,
        "ligand_aromatic_atom": null,
        "polar_proximity": false
      },
      {
        "ligand_residue": "A:HEM155",
        "ligand_atom": "CAA",
        "ligand_site": {
          "segi": "",
          "chain": "A",
          "resi": "155",
          "resn": "HEM",
          "name": "CAA",
          "alt": "",
          "element": "C",
          "index": 1250
        },
        "protein_residue": "A:HIS64",
        "protein_atom": "CE1",
        "protein_site": {
          "segi": "",
          "chain": "A",
          "resi": "64",
          "resn": "HIS",
          "name": "CE1",
          "alt": "",
          "element": "C",
          "index": 534
        },
        "ligand_index": 1250,
        "protein_index": 534,
        "distance_A": 4.483428710626675,
        "residue_class": "aromatic",
        "protein_ring_atom": true,
        "ligand_aromatic_atom": null,
        "polar_proximity": false
      },
      {
        "ligand_residue": "A:HEM155",
        "ligand_atom": "C4D",
        "ligand_site": {
          "segi": "",
          "chain": "A",
          "resi": "155",
          "resn": "HEM",
          "name": "C4D",
          "alt": "",
          "element": "C",
          "index": 1290
        },
        "protein_residue": "A:HIS97",
        "protein_atom": "ND1",
        "protein_site": {
          "segi": "",
          "chain": "A",
          "resi": "97",
          "resn": "HIS",
          "name": "ND1",
          "alt": "",
          "element": "N",
          "index": 789
        },
        "ligand_index": 1290,
        "protein_index": 789,
        "distance_A": 4.4836505866426934,
        "residue_class": "aromatic",
        "protein_ring_atom": true,
        "ligand_aromatic_atom": null,
        "polar_proximity": false
      },
      {
        "ligand_residue": "A:HEM155",
        "ligand_atom": "ND",
        "ligand_site": {
          "segi": "",
          "chain": "A",
          "resi": "155",
          "resn": "HEM",
          "name": "ND",
          "alt": "",
          "element": "N",
          "index": 1262
        },
        "protein_residue": "A:HIS97",
        "protein_atom": "CG",
        "protein_site": {
          "segi": "",
          "chain": "A",
          "resi": "97",
          "resn": "HIS",
          "name": "CG",
          "alt": "",
          "element": "C",
          "index": 787
        },
        "ligand_index": 1262,
        "protein_index": 787,
        "distance_A": 4.492156837383291,
        "residue_class": "aromatic",
        "protein_ring_atom": true,
        "ligand_aromatic_atom": null,
        "polar_proximity": false
      },
      {
        "ligand_residue": "A:HEM155",
        "ligand_atom": "O1D",
        "ligand_site": {
          "segi": "",
          "chain": "A",
          "resi": "155",
          "resn": "HEM",
          "name": "O1D",
          "alt": "",
          "element": "O",
          "index": 1276
        },
        "protein_residue": "A:ARG45",
        "protein_atom": "NH2",
        "protein_site": {
          "segi": "",
          "chain": "A",
          "resi": "45",
          "resn": "ARG",
          "name": "NH2",
          "alt": "A",
          "element": "N",
          "index": 373
        },
        "ligand_index": 1276,
        "protein_index": 373,
        "distance_A": 4.49470963545302,
        "residue_class": "polar",
        "protein_ring_atom": false,
        "ligand_aromatic_atom": null,
        "polar_proximity": false
      },
      {
        "ligand_residue": "A:HEM155",
        "ligand_atom": "CHD",
        "ligand_site": {
          "segi": "",
          "chain": "A",
          "resi": "155",
          "resn": "HEM",
          "name": "CHD",
          "alt": "",
          "element": "C",
          "index": 1266
        },
        "protein_residue": "A:PHE43",
        "protein_atom": "CD1",
        "protein_site": {
          "segi": "",
          "chain": "A",
          "resi": "43",
          "resn": "PHE",
          "name": "CD1",
          "alt": "",
          "element": "C",
          "index": 345
        },
        "ligand_index": 1266,
        "protein_index": 345,
        "distance_A": 4.498290328470879,
        "residue_class": "aromatic",
        "protein_ring_atom": true,
        "ligand_aromatic_atom": null,
        "polar_proximity": false
      },
      {
        "ligand_residue": "A:HEM155",
        "ligand_atom": "C4D",
        "ligand_site": {
          "segi": "",
          "chain": "A",
          "resi": "155",
          "resn": "HEM",
          "name": "C4D",
          "alt": "",
          "element": "C",
          "index": 1290
        },
        "protein_residue": "A:PHE43",
        "protein_atom": "CE1",
        "protein_site": {
          "segi": "",
          "chain": "A",
          "resi": "43",
          "resn": "PHE",
          "name": "CE1",
          "alt": "",
          "element": "C",
          "index": 347
        },
        "ligand_index": 1290,
        "protein_index": 347,
        "distance_A": 4.498572679660912,
        "residue_class": "aromatic",
        "protein_ring_atom": true,
        "ligand_aromatic_atom": null,
        "polar_proximity": false
      }
    ],
    "ligand_rings": [],
    "ring_pairs": [],
    "aromatic_clusters": [],
    "cluster_edges": [],
    "method": {
      "direct": "All selected heavy-atom pairs within 4.5 \u00c5, including residues without C\u03b1.",
      "polar_proximity": "Ligand N/O/S to protein N/O within 3.5 \u00c5; distance-only potential polar contacts.",
      "stacking": "Complete rings, least-squares planes, centers 2.0\u20135.5 \u00c5 apart, offset \u22643.0 \u00c5 in the first ring plane. Ligand ring is first in ligand\u2013protein comparisons. Angles <30\u00b0 parallel, >60\u00b0 T-shaped.",
      "cation_pi": "ARG CZ or LYS NZ within 6.0 \u00c5 of a ring center, in-plane offset \u22642.0 \u00c5. Single-component ligand cations are not inferred.",
      "clusters": "Connected residue nodes from stacking and cation\u2013\u03c0 geometry, restricted to components reaching the ligand. Distinct geometric witnesses are preserved."
    }
  },
  "solvent": {
    "summary": {
      "status": "observed",
      "water_residues_supplied": 137,
      "oxygen_records_supplied": 137,
      "observed_waters": 137,
      "ligand_near_waters": 3,
      "bridging_waters": 2,
      "polar_bridging_waters": 2,
      "receptor_water_atom_pairs": 152,
      "v801_ligand_bridging_waters": 2,
      "ligand_water_atom_pairs": 6,
      "bridge_atom_triplets": 7,
      "eligible_receptor_water_nodes": 84,
      "cluster_nodes": 2,
      "receptor_components": 65,
      "receptor_multiwater_clusters": 14,
      "network_components": 2,
      "multiwater_clusters": 0
    },
    "contacts": [
      {
        "water_label": "A:HOH253.O",
        "water_index": 1347,
        "ligand_label": "A:HEM155.CMA",
        "ligand_index": 1267,
        "distance_A": 3.603153062024264,
        "occupancy": 1.0,
        "polar_3_5": false
      },
      {
        "water_label": "A:HOH306.O",
        "water_index": 1400,
        "ligand_label": "A:HEM155.O1D",
        "ligand_index": 1276,
        "distance_A": 2.5351848614725596,
        "occupancy": 1.0,
        "polar_3_5": true
      },
      {
        "water_label": "A:HOH306.O",
        "water_index": 1400,
        "ligand_label": "A:HEM155.CGD",
        "ligand_index": 1261,
        "distance_A": 3.6784143109197074,
        "occupancy": 1.0,
        "polar_3_5": false
      },
      {
        "water_label": "A:HOH314.O",
        "water_index": 1408,
        "ligand_label": "A:HEM155.O1A",
        "ligand_index": 1275,
        "distance_A": 2.028689786059542,
        "occupancy": 1.0,
        "polar_3_5": true
      },
      {
        "water_label": "A:HOH314.O",
        "water_index": 1408,
        "ligand_label": "A:HEM155.CGA",
        "ligand_index": 1260,
        "distance_A": 3.0705729440171776,
        "occupancy": 1.0,
        "polar_3_5": false
      },
      {
        "water_label": "A:HOH314.O",
        "water_index": 1408,
        "ligand_label": "A:HEM155.CBA",
        "ligand_index": 1255,
        "distance_A": 3.5597685257926046,
        "occupancy": 1.0,
        "polar_3_5": false
      }
    ],
    "protein_contacts": [
      {
        "protein_label": "A:TRP7.NE1",
        "protein_index": 54,
        "water_label": "A:HOH202.O",
        "water_index": 1296,
        "distance_A": 2.8794221546087706,
        "occupancy": 1.0,
        "ligand_near": false,
        "passes_v801_ca_screen": false
      },
      {
        "protein_label": "A:LEU2.N",
        "protein_index": 8,
        "water_label": "A:HOH202.O",
        "water_index": 1296,
        "distance_A": 3.0503885690832995,
        "occupancy": 1.0,
        "ligand_near": false,
        "passes_v801_ca_screen": true
      },
      {
        "protein_label": "A:LEU2.O",
        "protein_index": 11,
        "water_label": "A:HOH202.O",
        "water_index": 1296,
        "distance_A": 3.424479844498085,
        "occupancy": 1.0,
        "ligand_near": false,
        "passes_v801_ca_screen": true
      },
      {
        "protein_label": "A:ASP126.O",
        "protein_index": 1021,
        "water_label": "A:HOH207.O",
        "water_index": 1301,
        "distance_A": 2.6856899267469045,
        "occupancy": 1.0,
        "ligand_near": false,
        "passes_v801_ca_screen": true
      },
      {
        "protein_label": "A:ALA130.N",
        "protein_index": 1044,
        "water_label": "A:HOH207.O",
        "water_index": 1301,
        "distance_A": 3.590978787807119,
        "occupancy": 1.0,
        "ligand_near": false,
        "passes_v801_ca_screen": true
      },
      {
        "protein_label": "A:GLU4.OE1",
        "protein_index": 29,
        "water_label": "A:HOH209.O",
        "water_index": 1303,
        "distance_A": 2.7825659736303243,
        "occupancy": 1.0,
        "ligand_near": false,
        "passes_v801_ca_screen": true
      },
      {
        "protein_label": "A:GLU4.OE2",
        "protein_index": 30,
        "water_label": "A:HOH210.O",
        "water_index": 1304,
        "distance_A": 3.386782036675945,
        "occupancy": 1.0,
        "ligand_near": false,
        "passes_v801_ca_screen": true
      },
      {
        "protein_label": "A:GLU4.OE2",
        "protein_index": 30,
        "water_label": "A:HOH211.O",
        "water_index": 1305,
        "distance_A": 2.1241644586303834,
        "occupancy": 1.0,
        "ligand_near": false,
        "passes_v801_ca_screen": true
      },
      {
        "protein_label": "A:GLN8.OE1",
        "protein_index": 66,
        "water_label": "A:HOH211.O",
        "water_index": 1305,
        "distance_A": 3.2122328075752185,
        "occupancy": 1.0,
        "ligand_near": false,
        "passes_v801_ca_screen": true
      },
      {
        "protein_label": "A:GLU4.O",
        "protein_index": 25,
        "water_label": "A:HOH211.O",
        "water_index": 1305,
        "distance_A": 3.358705802394452,
        "occupancy": 1.0,
        "ligand_near": false,
        "passes_v801_ca_screen": true
      },
      {
        "protein_label": "A:ASP126.OD2",
        "protein_index": 1025,
        "water_label": "A:HOH212.O",
        "water_index": 1306,
        "distance_A": 2.8941484468030905,
        "occupancy": 1.0,
        "ligand_near": false,
        "passes_v801_ca_screen": true
      },
      {
        "protein_label": "A:PRO120.O",
        "protein_index": 982,
        "water_label": "A:HOH213.O",
        "water_index": 1307,
        "distance_A": 3.138887928767088,
        "occupancy": 1.0,
        "ligand_near": false,
        "passes_v801_ca_screen": true
      },
      {
        "protein_label": "A:ASP122.O",
        "protein_index": 993,
        "water_label": "A:HOH214.O",
        "water_index": 1308,
        "distance_A": 2.705814623806581,
        "occupancy": 1.0,
        "ligand_near": false,
        "passes_v801_ca_screen": true
      },
      {
        "protein_label": "A:LEU9.O",
        "protein_index": 70,
        "water_label": "A:HOH214.O",
        "water_index": 1308,
        "distance_A": 3.48158639691342,
        "occupancy": 1.0,
        "ligand_near": false,
        "passes_v801_ca_screen": true
      },
      {
        "protein_label": "A:LYS16.NZ",
        "protein_index": 134,
        "water_label": "A:HOH215.O",
        "water_index": 1309,
        "distance_A": 2.0573444447823435,
        "occupancy": 1.0,
        "ligand_near": false,
        "passes_v801_ca_screen": false
      },
      {
        "protein_label": "A:ASP122.OD2",
        "protein_index": 997,
        "water_label": "A:HOH215.O",
        "water_index": 1309,
        "distance_A": 3.087264032068833,
        "occupancy": 1.0,
        "ligand_near": false,
        "passes_v801_ca_screen": true
      },
      {
        "protein_label": "A:HIS12.NE2",
        "protein_index": 99,
        "water_label": "A:HOH215.O",
        "water_index": 1309,
        "distance_A": 3.379685057716081,
        "occupancy": 1.0,
        "ligand_near": false,
        "passes_v801_ca_screen": true
      },
      {
        "protein_label": "A:HIS12.ND1",
        "protein_index": 97,
        "water_label": "A:HOH216.O",
        "water_index": 1310,
        "distance_A": 2.5902054821970024,
        "occupancy": 1.0,
        "ligand_near": false,
        "passes_v801_ca_screen": true
      },
      {
        "protein_label": "A:LYS16.NZ",
        "protein_index": 134,
        "water_label": "A:HOH217.O",
        "water_index": 1311,
        "distance_A": 3.3264215696845145,
        "occupancy": 1.0,
        "ligand_near": false,
        "passes_v801_ca_screen": true
      },
      {
        "protein_label": "A:LYS16.O",
        "protein_index": 129,
        "water_label": "A:HOH218.O",
        "water_index": 1312,
        "distance_A": 2.543340005005422,
        "occupancy": 1.0,
        "ligand_near": false,
        "passes_v801_ca_screen": true
      },
      {
        "protein_label": "A:ARG118.NH1",
        "protein_index": 967,
        "water_label": "A:HOH219.O",
        "water_index": 1313,
        "distance_A": 2.5279041371343625,
        "occupancy": 1.0,
        "ligand_near": false,
        "passes_v801_ca_screen": true
      },
      {
        "protein_label": "A:ARG118.NE",
        "protein_index": 965,
        "water_label": "A:HOH219.O",
        "water_index": 1313,
        "distance_A": 2.915819930949262,
        "occupancy": 1.0,
        "ligand_near": false,
        "passes_v801_ca_screen": true
      },
      {
        "protein_label": "A:HIS119.ND1",
        "protein_index": 976,
        "water_label": "A:HOH220.O",
        "water_index": 1314,
        "distance_A": 2.707119880152751,
        "occupancy": 1.0,
        "ligand_near": false,
        "passes_v801_ca_screen": true
      },
      {
        "protein_label": "A:ASP122.OD1",
        "protein_index": 996,
        "water_label": "A:HOH220.O",
        "water_index": 1314,
        "distance_A": 3.0686265030836593,
        "occupancy": 1.0,
        "ligand_near": false,
        "passes_v801_ca_screen": true
      },
      {
        "protein_label": "A:ARG118.O",
        "protein_index": 961,
        "water_label": "A:HOH220.O",
        "water_index": 1314,
        "distance_A": 3.5551126880756616,
        "occupancy": 1.0,
        "ligand_near": false,
        "passes_v801_ca_screen": true
      },
      {
        "protein_label": "A:GLU18.OE1",
        "protein_index": 149,
        "water_label": "A:HOH224.O",
        "water_index": 1318,
        "distance_A": 2.4194205141927783,
        "occupancy": 1.0,
        "ligand_near": false,
        "passes_v801_ca_screen": true
      },
      {
        "protein_label": "A:TRP14.NE1",
        "protein_index": 117,
        "water_label": "A:HOH224.O",
        "water_index": 1318,
        "distance_A": 2.9344860983498378,
        "occupancy": 1.0,
        "ligand_near": false,
        "passes_v801_ca_screen": false
      },
      {
        "protein_label": "A:LEU69.O",
        "protein_index": 564,
        "water_label": "A:HOH224.O",
        "water_index": 1318,
        "distance_A": 3.1117370643696125,
        "occupancy": 1.0,
        "ligand_near": false,
        "passes_v801_ca_screen": true
      },
      {
        "protein_label": "A:THR70.O",
        "protein_index": 572,
        "water_label": "A:HOH225.O",
        "water_index": 1319,
        "distance_A": 2.904883396050248,
        "occupancy": 1.0,
        "ligand_near": false,
        "passes_v801_ca_screen": true
      },
      {
        "protein_label": "A:ALA74.N",
        "protein_index": 593,
        "water_label": "A:HOH225.O",
        "water_index": 1319,
        "distance_A": 3.4346161224776335,
        "occupancy": 1.0,
        "ligand_near": false,
        "passes_v801_ca_screen": true
      },
      {
        "protein_label": "A:GLU54.O",
        "protein_index": 446,
        "water_label": "A:HOH228.O",
        "water_index": 1322,
        "distance_A": 2.660864517806841,
        "occupancy": 1.0,
        "ligand_near": false,
        "passes_v801_ca_screen": true
      },
      {
        "protein_label": "A:SER58.N",
        "protein_index": 474,
        "water_label": "A:HOH228.O",
        "water_index": 1322,
        "distance_A": 3.55419186481116,
        "occupancy": 1.0,
        "ligand_near": false,
        "passes_v801_ca_screen": true
      },
      {
        "protein_label": "A:ASP27.OD2",
        "protein_index": 210,
        "water_label": "A:HOH229.O",
        "water_index": 1323,
        "distance_A": 2.7313780637867158,
        "occupancy": 1.0,
        "ligand_near": false,
        "passes_v801_ca_screen": true
      },
      {
        "protein_label": "A:ARG31.NE",
        "protein_index": 242,
        "water_label": "A:HOH230.O",
        "water_index": 1324,
        "distance_A": 3.1027618360928058,
        "occupancy": 1.0,
        "ligand_near": false,
        "passes_v801_ca_screen": true
      },
      {
        "protein_label": "A:ARG31.NH1",
        "protein_index": 244,
        "water_label": "A:HOH230.O",
        "water_index": 1324,
        "distance_A": 3.271932164888023,
        "occupancy": 1.0,
        "ligand_near": false,
        "passes_v801_ca_screen": true
      },
      {
        "protein_label": "A:SER35.OG",
        "protein_index": 279,
        "water_label": "A:HOH230.O",
        "water_index": 1324,
        "distance_A": 3.4595993356066237,
        "occupancy": 1.0,
        "ligand_near": false,
        "passes_v801_ca_screen": true
      },
      {
        "protein_label": "A:HIS36.NE2",
        "protein_index": 289,
        "water_label": "A:HOH231.O",
        "water_index": 1325,
        "distance_A": 3.3752699959821157,
        "occupancy": 1.0,
        "ligand_near": false,
        "passes_v801_ca_screen": false
      },
      {
        "protein_label": "A:PHE106.O",
        "protein_index": 865,
        "water_label": "A:HOH232.O",
        "water_index": 1326,
        "distance_A": 2.8837211066735104,
        "occupancy": 1.0,
        "ligand_near": false,
        "passes_v801_ca_screen": true
      },
      {
        "protein_label": "A:HIS36.NE2",
        "protein_index": 289,
        "water_label": "A:HOH232.O",
        "water_index": 1326,
        "distance_A": 3.4643254577289166,
        "occupancy": 1.0,
        "ligand_near": false,
        "passes_v801_ca_screen": true
      },
      {
        "protein_label": "A:GLU109.O",
        "protein_index": 890,
        "water_label": "A:HOH233.O",
        "water_index": 1327,
        "distance_A": 2.758136375015519,
        "occupancy": 1.0,
        "ligand_near": false,
        "passes_v801_ca_screen": true
      },
      {
        "protein_label": "A:GLU109.OE1",
        "protein_index": 894,
        "water_label": "A:HOH233.O",
        "water_index": 1327,
        "distance_A": 3.097071617394068,
        "occupancy": 1.0,
        "ligand_near": false,
        "passes_v801_ca_screen": true
      },
      {
        "protein_label": "A:GLN128.OE1",
        "protein_index": 1039,
        "water_label": "A:HOH234.O",
        "water_index": 1328,
        "distance_A": 3.3579144538231835,
        "occupancy": 1.0,
        "ligand_near": false,
        "passes_v801_ca_screen": false
      },
      {
        "protein_label": "A:GLU52.OE2",
        "protein_index": 437,
        "water_label": "A:HOH235.O",
        "water_index": 1329,
        "distance_A": 2.660832822499598,
        "occupancy": 1.0,
        "ligand_near": false,
        "passes_v801_ca_screen": true
      },
      {
        "protein_label": "A:GLU38.OE2",
        "protein_index": 305,
        "water_label": "A:HOH237.O",
        "water_index": 1331,
        "distance_A": 2.9030364888547835,
        "occupancy": 1.0,
        "ligand_near": false,
        "passes_v801_ca_screen": true
      },
      {
        "protein_label": "A:LYS47.O",
        "protein_index": 389,
        "water_label": "A:HOH239.O",
        "water_index": 1333,
        "distance_A": 3.242013143237892,
        "occupancy": 1.0,
        "ligand_near": false,
        "passes_v801_ca_screen": true
      },
      {
        "protein_label": "A:GLU38.O",
        "protein_index": 300,
        "water_label": "A:HOH240.O",
        "water_index": 1334,
        "distance_A": 2.768789042046015,
        "occupancy": 1.0,
        "ligand_near": false,
        "passes_v801_ca_screen": true
      },
      {
        "protein_label": "A:TYR103.OH",
        "protein_index": 844,
        "water_label": "A:HOH240.O",
        "water_index": 1334,
        "distance_A": 3.2744593400375592,
        "occupancy": 1.0,
        "ligand_near": false,
        "passes_v801_ca_screen": false
      },
      {
        "protein_label": "A:LYS98.NZ",
        "protein_index": 800,
        "water_label": "A:HOH241.O",
        "water_index": 1335,
        "distance_A": 2.9743539304921627,
        "occupancy": 1.0,
        "ligand_near": false,
        "passes_v801_ca_screen": true
      },
      {
        "protein_label": "A:LYS42.NZ",
        "protein_index": 338,
        "water_label": "A:HOH241.O",
        "water_index": 1335,
        "distance_A": 3.042923719302045,
        "occupancy": 1.0,
        "ligand_near": false,
        "passes_v801_ca_screen": true
      },
      {
        "protein_label": "A:ASP44.O",
        "protein_index": 353,
        "water_label": "A:HOH242.O",
        "water_index": 1336,
        "distance_A": 2.4821447125467855,
        "occupancy": 1.0,
        "ligand_near": false,
        "passes_v801_ca_screen": true
      },
      {
        "protein_label": "A:HIS48.ND1",
        "protein_index": 402,
        "water_label": "A:HOH242.O",
        "water_index": 1336,
        "distance_A": 2.7933804978478043,
        "occupancy": 1.0,
        "ligand_near": false,
        "passes_v801_ca_screen": true
      },
      {
        "protein_label": "A:HIS48.N",
        "protein_index": 395,
        "water_label": "A:HOH242.O",
        "water_index": 1336,
        "distance_A": 3.5651355415162795,
        "occupancy": 1.0,
        "ligand_near": false,
        "passes_v801_ca_screen": true
      },
      {
        "protein_label": "A:ASP60.OD1",
        "protein_index": 495,
        "water_label": "A:HOH245.O",
        "water_index": 1339,
        "distance_A": 2.994913118598358,
        "occupancy": 1.0,
        "ligand_near": false,
        "passes_v801_ca_screen": true
      },
      {
        "protein_label": "A:GLU59.OE2",
        "protein_index": 488,
        "water_label": "A:HOH248.O",
        "water_index": 1342,
        "distance_A": 2.7246089159781026,
        "occupancy": 1.0,
        "ligand_near": false,
        "passes_v801_ca_screen": true
      },
      {
        "protein_label": "A:ALA57.O",
        "protein_index": 472,
        "water_label": "A:HOH248.O",
        "water_index": 1342,
        "distance_A": 3.191671809642149,
        "occupancy": 1.0,
        "ligand_near": false,
        "passes_v801_ca_screen": true
      },
      {
        "protein_label": "A:GLU59.N",
        "protein_index": 480,
        "water_label": "A:HOH248.O",
        "water_index": 1342,
        "distance_A": 3.4535754792331166,
        "occupancy": 1.0,
        "ligand_near": false,
        "passes_v801_ca_screen": true
      },
      {
        "protein_label": "A:THR67.O",
        "protein_index": 550,
        "water_label": "A:HOH249.O",
        "water_index": 1343,
        "distance_A": 2.8601213712803384,
        "occupancy": 1.0,
        "ligand_near": false,
        "passes_v801_ca_screen": true
      },
      {
        "protein_label": "A:ALA71.N",
        "protein_index": 576,
        "water_label": "A:HOH249.O",
        "water_index": 1343,
        "distance_A": 3.527402621848383,
        "occupancy": 1.0,
        "ligand_near": false,
        "passes_v801_ca_screen": true
      },
      {
        "protein_label": "A:HIS82.ND1",
        "protein_index": 665,
        "water_label": "A:HOH250.O",
        "water_index": 1344,
        "distance_A": 2.5791608810898428,
        "occupancy": 1.0,
        "ligand_near": false,
        "passes_v801_ca_screen": true
      },
      {
        "protein_label": "A:GLY80.N",
        "protein_index": 644,
        "water_label": "A:HOH250.O",
        "water_index": 1344,
        "distance_A": 2.8624759864891107,
        "occupancy": 1.0,
        "ligand_near": false,
        "passes_v801_ca_screen": true
      },
      {
        "protein_label": "A:ILE75.O",
        "protein_index": 601,
        "water_label": "A:HOH250.O",
        "water_index": 1344,
        "distance_A": 2.8793472287350452,
        "occupancy": 1.0,
        "ligand_near": false,
        "passes_v801_ca_screen": true
      },
      {
        "protein_label": "A:GLN91.OE1/A",
        "protein_index": 739,
        "water_label": "A:HOH254.O",
        "water_index": 1348,
        "distance_A": 3.4457807964838816,
        "occupancy": 1.0,
        "ligand_near": false,
        "passes_v801_ca_screen": true
      },
      {
        "protein_label": "A:LYS96.NZ/B",
        "protein_index": 781,
        "water_label": "A:HOH256.O",
        "water_index": 1350,
        "distance_A": 3.105531729474647,
        "occupancy": 1.0,
        "ligand_near": false,
        "passes_v801_ca_screen": true
      },
      {
        "protein_label": "A:GLN152.OE1",
        "protein_index": 1239,
        "water_label": "A:HOH257.O",
        "water_index": 1351,
        "distance_A": 2.627266460922254,
        "occupancy": 1.0,
        "ligand_near": false,
        "passes_v801_ca_screen": true
      },
      {
        "protein_label": "A:GLN152.NE2",
        "protein_index": 1238,
        "water_label": "A:HOH257.O",
        "water_index": 1351,
        "distance_A": 2.631482087988551,
        "occupancy": 1.0,
        "ligand_near": false,
        "passes_v801_ca_screen": true
      },
      {
        "protein_label": "A:ILE99.O",
        "protein_index": 804,
        "water_label": "A:HOH257.O",
        "water_index": 1351,
        "distance_A": 3.5923375427896986,
        "occupancy": 1.0,
        "ligand_near": false,
        "passes_v801_ca_screen": true
      },
      {
        "protein_label": "A:ALA94.O",
        "protein_index": 760,
        "water_label": "A:HOH258.O",
        "water_index": 1352,
        "distance_A": 3.0412634343857228,
        "occupancy": 1.0,
        "ligand_near": false,
        "passes_v801_ca_screen": true
      },
      {
        "protein_label": "A:GLN152.NE2",
        "protein_index": 1238,
        "water_label": "A:HOH258.O",
        "water_index": 1352,
        "distance_A": 3.4494351584846683,
        "occupancy": 1.0,
        "ligand_near": false,
        "passes_v801_ca_screen": true
      },
      {
        "protein_label": "A:GLU109.OE2",
        "protein_index": 895,
        "water_label": "A:HOH259.O",
        "water_index": 1353,
        "distance_A": 2.316214699020791,
        "occupancy": 1.0,
        "ligand_near": false,
        "passes_v801_ca_screen": true
      },
      {
        "protein_label": "A:ASN132.ND2",
        "protein_index": 1066,
        "water_label": "A:HOH259.O",
        "water_index": 1353,
        "distance_A": 2.3181827321589608,
        "occupancy": 1.0,
        "ligand_near": false,
        "passes_v801_ca_screen": true
      },
      {
        "protein_label": "A:ARG139.NH1",
        "protein_index": 1127,
        "water_label": "A:HOH259.O",
        "water_index": 1353,
        "distance_A": 3.4526384083699244,
        "occupancy": 1.0,
        "ligand_near": false,
        "passes_v801_ca_screen": false
      },
      {
        "protein_label": "A:GLN128.NE2",
        "protein_index": 1038,
        "water_label": "A:HOH260.O",
        "water_index": 1354,
        "distance_A": 3.008330061687984,
        "occupancy": 1.0,
        "ligand_near": false,
        "passes_v801_ca_screen": true
      },
      {
        "protein_label": "A:PHE123.O",
        "protein_index": 1001,
        "water_label": "A:HOH260.O",
        "water_index": 1354,
        "distance_A": 3.310976999226095,
        "occupancy": 1.0,
        "ligand_near": false,
        "passes_v801_ca_screen": true
      },
      {
        "protein_label": "A:GLY124.O",
        "protein_index": 1012,
        "water_label": "A:HOH260.O",
        "water_index": 1354,
        "distance_A": 3.5701763397320914,
        "occupancy": 1.0,
        "ligand_near": false,
        "passes_v801_ca_screen": true
      },
      {
        "protein_label": "A:GLN128.NE2",
        "protein_index": 1038,
        "water_label": "A:HOH261.O",
        "water_index": 1355,
        "distance_A": 1.8074053393004403,
        "occupancy": 1.0,
        "ligand_near": false,
        "passes_v801_ca_screen": true
      },
      {
        "protein_label": "A:GLN128.OE1",
        "protein_index": 1039,
        "water_label": "A:HOH261.O",
        "water_index": 1355,
        "distance_A": 3.490859929647174,
        "occupancy": 1.0,
        "ligand_near": false,
        "passes_v801_ca_screen": true
      },
      {
        "protein_label": "A:GLY153.O",
        "protein_index": 1243,
        "water_label": "A:HOH263.O",
        "water_index": 1357,
        "distance_A": 2.972367836077915,
        "occupancy": 1.0,
        "ligand_near": false,
        "passes_v801_ca_screen": true
      },
      {
        "protein_label": "A:GLN152.N",
        "protein_index": 1231,
        "water_label": "A:HOH265.O",
        "water_index": 1359,
        "distance_A": 2.433540081892638,
        "occupancy": 1.0,
        "ligand_near": false,
        "passes_v801_ca_screen": true
      },
      {
        "protein_label": "A:GLN152.OE1",
        "protein_index": 1239,
        "water_label": "A:HOH265.O",
        "water_index": 1359,
        "distance_A": 3.4403451163665513,
        "occupancy": 1.0,
        "ligand_near": false,
        "passes_v801_ca_screen": true
      },
      {
        "protein_label": "A:GLY150.O",
        "protein_index": 1218,
        "water_label": "A:HOH266.O",
        "water_index": 1360,
        "distance_A": 3.557971554770587,
        "occupancy": 1.0,
        "ligand_near": false,
        "passes_v801_ca_screen": true
      },
      {
        "protein_label": "A:GLN152.O",
        "protein_index": 1234,
        "water_label": "A:HOH268.O",
        "water_index": 1362,
        "distance_A": 3.4606907609783533,
        "occupancy": 1.0,
        "ligand_near": false,
        "passes_v801_ca_screen": true
      },
      {
        "protein_label": "A:GLY150.O",
        "protein_index": 1218,
        "water_label": "A:HOH272.O",
        "water_index": 1366,
        "distance_A": 2.486279541492978,
        "occupancy": 1.0,
        "ligand_near": false,
        "passes_v801_ca_screen": true
      },
      {
        "protein_label": "A:LYS140.O",
        "protein_index": 1132,
        "water_label": "A:HOH273.O",
        "water_index": 1367,
        "distance_A": 2.942030505474374,
        "occupancy": 1.0,
        "ligand_near": false,
        "passes_v801_ca_screen": true
      },
      {
        "protein_label": "A:TYR151.O",
        "protein_index": 1222,
        "water_label": "A:HOH274.O",
        "water_index": 1368,
        "distance_A": 1.7861902687518627,
        "occupancy": 1.0,
        "ligand_near": false,
        "passes_v801_ca_screen": true
      },
      {
        "protein_label": "A:GLY153.OXT",
        "protein_index": 1244,
        "water_label": "A:HOH274.O",
        "water_index": 1368,
        "distance_A": 2.294795761881428,
        "occupancy": 1.0,
        "ligand_near": false,
        "passes_v801_ca_screen": true
      },
      {
        "protein_label": "A:GLY153.N",
        "protein_index": 1240,
        "water_label": "A:HOH274.O",
        "water_index": 1368,
        "distance_A": 2.351192174705739,
        "occupancy": 1.0,
        "ligand_near": false,
        "passes_v801_ca_screen": true
      },
      {
        "protein_label": "A:GLN152.O",
        "protein_index": 1234,
        "water_label": "A:HOH274.O",
        "water_index": 1368,
        "distance_A": 2.8566818599000574,
        "occupancy": 1.0,
        "ligand_near": false,
        "passes_v801_ca_screen": true
      },
      {
        "protein_label": "A:LYS147.N",
        "protein_index": 1185,
        "water_label": "A:HOH274.O",
        "water_index": 1368,
        "distance_A": 3.096938140145544,
        "occupancy": 1.0,
        "ligand_near": false,
        "passes_v801_ca_screen": true
      },
      {
        "protein_label": "A:GLN152.N",
        "protein_index": 1231,
        "water_label": "A:HOH274.O",
        "water_index": 1368,
        "distance_A": 3.442333732839261,
        "occupancy": 1.0,
        "ligand_near": false,
        "passes_v801_ca_screen": true
      },
      {
        "protein_label": "A:LYS140.NZ",
        "protein_index": 1137,
        "water_label": "A:HOH275.O",
        "water_index": 1369,
        "distance_A": 2.860303509539005,
        "occupancy": 1.0,
        "ligand_near": false,
        "passes_v801_ca_screen": false
      },
      {
        "protein_label": "A:ASP141.OD2",
        "protein_index": 1145,
        "water_label": "A:HOH276.O",
        "water_index": 1370,
        "distance_A": 2.3314873686910733,
        "occupancy": 1.0,
        "ligand_near": false,
        "passes_v801_ca_screen": true
      },
      {
        "protein_label": "A:HIS82.NE2",
        "protein_index": 667,
        "water_label": "A:HOH276.O",
        "water_index": 1370,
        "distance_A": 2.4928627086547848,
        "occupancy": 1.0,
        "ligand_near": false,
        "passes_v801_ca_screen": true
      },
      {
        "protein_label": "A:ASP141.OD1",
        "protein_index": 1144,
        "water_label": "A:HOH276.O",
        "water_index": 1370,
        "distance_A": 2.566648053212134,
        "occupancy": 1.0,
        "ligand_near": false,
        "passes_v801_ca_screen": true
      },
      {
        "protein_label": "A:GLY80.O",
        "protein_index": 647,
        "water_label": "A:HOH277.O",
        "water_index": 1371,
        "distance_A": 2.9534795916164325,
        "occupancy": 1.0,
        "ligand_near": false,
        "passes_v801_ca_screen": true
      },
      {
        "protein_label": "A:GLU83.OE2",
        "protein_index": 676,
        "water_label": "A:HOH278.O",
        "water_index": 1372,
        "distance_A": 3.1008361340199078,
        "occupancy": 1.0,
        "ligand_near": false,
        "passes_v801_ca_screen": true
      },
      {
        "protein_label": "A:GLU83.N",
        "protein_index": 668,
        "water_label": "A:HOH278.O",
        "water_index": 1372,
        "distance_A": 3.568868176015554,
        "occupancy": 1.0,
        "ligand_near": false,
        "passes_v801_ca_screen": true
      },
      {
        "protein_label": "A:LYS102.N",
        "protein_index": 824,
        "water_label": "A:HOH279.O",
        "water_index": 1373,
        "distance_A": 2.748884257213809,
        "occupancy": 1.0,
        "ligand_near": false,
        "passes_v801_ca_screen": true
      },
      {
        "protein_label": "A:ILE101.N",
        "protein_index": 816,
        "water_label": "A:HOH279.O",
        "water_index": 1373,
        "distance_A": 3.2474711743985125,
        "occupancy": 1.0,
        "ligand_near": false,
        "passes_v801_ca_screen": true
      },
      {
        "protein_label": "A:ARG139.NH1",
        "protein_index": 1127,
        "water_label": "A:HOH280.O",
        "water_index": 1374,
        "distance_A": 2.648311723882754,
        "occupancy": 1.0,
        "ligand_near": false,
        "passes_v801_ca_screen": false
      },
      {
        "protein_label": "A:ASN132.ND2",
        "protein_index": 1066,
        "water_label": "A:HOH280.O",
        "water_index": 1374,
        "distance_A": 2.717475653902063,
        "occupancy": 1.0,
        "ligand_near": false,
        "passes_v801_ca_screen": true
      },
      {
        "protein_label": "A:ARG139.NH2",
        "protein_index": 1128,
        "water_label": "A:HOH280.O",
        "water_index": 1374,
        "distance_A": 2.8408616336560972,
        "occupancy": 1.0,
        "ligand_near": false,
        "passes_v801_ca_screen": false
      },
      {
        "protein_label": "A:GLU136.OE2",
        "protein_index": 1098,
        "water_label": "A:HOH280.O",
        "water_index": 1374,
        "distance_A": 3.0054095586287803,
        "occupancy": 1.0,
        "ligand_near": false,
        "passes_v801_ca_screen": true
      },
      {
        "protein_label": "A:ASN132.OD1",
        "protein_index": 1067,
        "water_label": "A:HOH280.O",
        "water_index": 1374,
        "distance_A": 3.428140417984431,
        "occupancy": 1.0,
        "ligand_near": false,
        "passes_v801_ca_screen": true
      },
      {
        "protein_label": "A:GLN128.OE1",
        "protein_index": 1039,
        "water_label": "A:HOH281.O",
        "water_index": 1375,
        "distance_A": 3.551517884158014,
        "occupancy": 1.0,
        "ligand_near": false,
        "passes_v801_ca_screen": true
      },
      {
        "protein_label": "A:GLU148.OE2",
        "protein_index": 1206,
        "water_label": "A:HOH282.O",
        "water_index": 1376,
        "distance_A": 1.876959427096404,
        "occupancy": 1.0,
        "ligand_near": false,
        "passes_v801_ca_screen": true
      },
      {
        "protein_label": "A:LYS145.NZ",
        "protein_index": 1172,
        "water_label": "A:HOH282.O",
        "water_index": 1376,
        "distance_A": 2.304880145586739,
        "occupancy": 1.0,
        "ligand_near": false,
        "passes_v801_ca_screen": true
      },
      {
        "protein_label": "A:ALA144.O",
        "protein_index": 1162,
        "water_label": "A:HOH282.O",
        "water_index": 1376,
        "distance_A": 3.570214895342687,
        "occupancy": 1.0,
        "ligand_near": false,
        "passes_v801_ca_screen": true
      },
      {
        "protein_label": "A:VAL1.O",
        "protein_index": 4,
        "water_label": "A:HOH284.O",
        "water_index": 1378,
        "distance_A": 3.12063211560207,
        "occupancy": 1.0,
        "ligand_near": false,
        "passes_v801_ca_screen": true
      },
      {
        "protein_label": "A:LYS133.NZ",
        "protein_index": 1076,
        "water_label": "A:HOH284.O",
        "water_index": 1378,
        "distance_A": 3.377834608850598,
        "occupancy": 1.0,
        "ligand_near": false,
        "passes_v801_ca_screen": false
      },
      {
        "protein_label": "A:VAL1.N",
        "protein_index": 1,
        "water_label": "A:HOH284.O",
        "water_index": 1378,
        "distance_A": 3.471267338380856,
        "occupancy": 1.0,
        "ligand_near": false,
        "passes_v801_ca_screen": true
      },
      {
        "protein_label": "A:LYS145.NZ",
        "protein_index": 1172,
        "water_label": "A:HOH285.O",
        "water_index": 1379,
        "distance_A": 2.6534312769687136,
        "occupancy": 1.0,
        "ligand_near": false,
        "passes_v801_ca_screen": true
      },
      {
        "protein_label": "A:GLU83.O",
        "protein_index": 671,
        "water_label": "A:HOH288.O",
        "water_index": 1382,
        "distance_A": 3.1760650541723705,
        "occupancy": 1.0,
        "ligand_near": false,
        "passes_v801_ca_screen": true
      },
      {
        "protein_label": "A:LYS87.NZ",
        "protein_index": 707,
        "water_label": "A:HOH289.O",
        "water_index": 1383,
        "distance_A": 2.8929571467260655,
        "occupancy": 1.0,
        "ligand_near": false,
        "passes_v801_ca_screen": false
      },
      {
        "protein_label": "A:GLU148.OE1",
        "protein_index": 1205,
        "water_label": "A:HOH289.O",
        "water_index": 1383,
        "distance_A": 3.489072743548916,
        "occupancy": 1.0,
        "ligand_near": false,
        "passes_v801_ca_screen": false
      },
      {
        "protein_label": "A:VAL1.O",
        "protein_index": 4,
        "water_label": "A:HOH293.O",
        "water_index": 1387,
        "distance_A": 2.8896050541376197,
        "occupancy": 1.0,
        "ligand_near": false,
        "passes_v801_ca_screen": true
      },
      {
        "protein_label": "A:PRO120.O",
        "protein_index": 982,
        "water_label": "A:HOH294.O",
        "water_index": 1388,
        "distance_A": 2.661318299519466,
        "occupancy": 1.0,
        "ligand_near": false,
        "passes_v801_ca_screen": true
      },
      {
        "protein_label": "A:PHE123.O",
        "protein_index": 1001,
        "water_label": "A:HOH294.O",
        "water_index": 1388,
        "distance_A": 2.9624574003082884,
        "occupancy": 1.0,
        "ligand_near": false,
        "passes_v801_ca_screen": true
      },
      {
        "protein_label": "A:HIS116.ND1",
        "protein_index": 949,
        "water_label": "A:HOH294.O",
        "water_index": 1388,
        "distance_A": 3.5920944981709484,
        "occupancy": 1.0,
        "ligand_near": false,
        "passes_v801_ca_screen": true
      },
      {
        "protein_label": "A:ASP122.O",
        "protein_index": 993,
        "water_label": "A:HOH295.O",
        "water_index": 1389,
        "distance_A": 3.371088751487842,
        "occupancy": 1.0,
        "ligand_near": false,
        "passes_v801_ca_screen": true
      },
      {
        "protein_label": "A:LYS47.NZ",
        "protein_index": 394,
        "water_label": "A:HOH296.O",
        "water_index": 1390,
        "distance_A": 2.593675020089575,
        "occupancy": 1.0,
        "ligand_near": false,
        "passes_v801_ca_screen": false
      },
      {
        "protein_label": "A:ASP44.OD1",
        "protein_index": 356,
        "water_label": "A:HOH296.O",
        "water_index": 1390,
        "distance_A": 3.4142006088408468,
        "occupancy": 1.0,
        "ligand_near": false,
        "passes_v801_ca_screen": true
      },
      {
        "protein_label": "A:LYS79.O",
        "protein_index": 638,
        "water_label": "A:HOH297.O",
        "water_index": 1391,
        "distance_A": 2.9784185746664904,
        "occupancy": 1.0,
        "ligand_near": false,
        "passes_v801_ca_screen": true
      },
      {
        "protein_label": "A:GLY153.N",
        "protein_index": 1240,
        "water_label": "A:HOH298.O",
        "water_index": 1392,
        "distance_A": 3.565611044543736,
        "occupancy": 1.0,
        "ligand_near": false,
        "passes_v801_ca_screen": true
      },
      {
        "protein_label": "A:HIS12.NE2",
        "protein_index": 99,
        "water_label": "A:HOH299.O",
        "water_index": 1393,
        "distance_A": 3.0969133813070724,
        "occupancy": 1.0,
        "ligand_near": false,
        "passes_v801_ca_screen": false
      },
      {
        "protein_label": "A:LYS34.NZ",
        "protein_index": 273,
        "water_label": "A:HOH302.O",
        "water_index": 1396,
        "distance_A": 2.5763262057876384,
        "occupancy": 1.0,
        "ligand_near": false,
        "passes_v801_ca_screen": false
      },
      {
        "protein_label": "A:LYS42.NZ",
        "protein_index": 338,
        "water_label": "A:HOH303.O",
        "water_index": 1397,
        "distance_A": 2.869322909742471,
        "occupancy": 1.0,
        "ligand_near": false,
        "passes_v801_ca_screen": false
      },
      {
        "protein_label": "A:HIS97.O",
        "protein_index": 785,
        "water_label": "A:HOH304.O",
        "water_index": 1398,
        "distance_A": 2.6091506086855545,
        "occupancy": 1.0,
        "ligand_near": false,
        "passes_v801_ca_screen": true
      },
      {
        "protein_label": "A:LYS42.O",
        "protein_index": 333,
        "water_label": "A:HOH304.O",
        "water_index": 1398,
        "distance_A": 2.901411182020845,
        "occupancy": 1.0,
        "ligand_near": false,
        "passes_v801_ca_screen": true
      },
      {
        "protein_label": "A:ARG45.NH1/A",
        "protein_index": 371,
        "water_label": "A:HOH305.O",
        "water_index": 1399,
        "distance_A": 2.2628539078776058,
        "occupancy": 1.0,
        "ligand_near": false,
        "passes_v801_ca_screen": false
      },
      {
        "protein_label": "A:ASP60.OD2",
        "protein_index": 496,
        "water_label": "A:HOH305.O",
        "water_index": 1399,
        "distance_A": 2.774989347298261,
        "occupancy": 1.0,
        "ligand_near": false,
        "passes_v801_ca_screen": true
      },
      {
        "protein_label": "A:ARG45.NH2/A",
        "protein_index": 373,
        "water_label": "A:HOH305.O",
        "water_index": 1399,
        "distance_A": 3.168827874154628,
        "occupancy": 1.0,
        "ligand_near": false,
        "passes_v801_ca_screen": false
      },
      {
        "protein_label": "A:ASP44.N",
        "protein_index": 350,
        "water_label": "A:HOH306.O",
        "water_index": 1400,
        "distance_A": 3.2655510083598736,
        "occupancy": 1.0,
        "ligand_near": true,
        "passes_v801_ca_screen": true
      },
      {
        "protein_label": "A:ARG45.N",
        "protein_index": 358,
        "water_label": "A:HOH306.O",
        "water_index": 1400,
        "distance_A": 3.5241115098907883,
        "occupancy": 1.0,
        "ligand_near": true,
        "passes_v801_ca_screen": true
      },
      {
        "protein_label": "A:HIS48.NE2",
        "protein_index": 404,
        "water_label": "A:HOH311.O",
        "water_index": 1405,
        "distance_A": 3.495868724499363,
        "occupancy": 1.0,
        "ligand_near": false,
        "passes_v801_ca_screen": false
      },
      {
        "protein_label": "A:SER92.OG",
        "protein_index": 746,
        "water_label": "A:HOH314.O",
        "water_index": 1408,
        "distance_A": 3.1917095860253433,
        "occupancy": 1.0,
        "ligand_near": true,
        "passes_v801_ca_screen": true
      },
      {
        "protein_label": "A:ALA74.O",
        "protein_index": 596,
        "water_label": "A:HOH316.O",
        "water_index": 1410,
        "distance_A": 2.707592725780394,
        "occupancy": 1.0,
        "ligand_near": false,
        "passes_v801_ca_screen": true
      },
      {
        "protein_label": "A:LYS78.NZ",
        "protein_index": 634,
        "water_label": "A:HOH316.O",
        "water_index": 1410,
        "distance_A": 3.332545501468421,
        "occupancy": 1.0,
        "ligand_near": false,
        "passes_v801_ca_screen": true
      },
      {
        "protein_label": "A:THR95.O",
        "protein_index": 765,
        "water_label": "A:HOH317.O",
        "water_index": 1411,
        "distance_A": 3.028286328407365,
        "occupancy": 1.0,
        "ligand_near": false,
        "passes_v801_ca_screen": true
      },
      {
        "protein_label": "A:GLN91.OE1/A",
        "protein_index": 739,
        "water_label": "A:HOH320.O",
        "water_index": 1414,
        "distance_A": 2.06535763128277,
        "occupancy": 1.0,
        "ligand_near": false,
        "passes_v801_ca_screen": true
      },
      {
        "protein_label": "A:HIS113.NE2",
        "protein_index": 926,
        "water_label": "A:HOH321.O",
        "water_index": 1415,
        "distance_A": 2.8402982953490907,
        "occupancy": 1.0,
        "ligand_near": false,
        "passes_v801_ca_screen": false
      },
      {
        "protein_label": "A:SER117.OG",
        "protein_index": 957,
        "water_label": "A:HOH323.O",
        "water_index": 1417,
        "distance_A": 3.350173005919833,
        "occupancy": 1.0,
        "ligand_near": false,
        "passes_v801_ca_screen": true
      },
      {
        "protein_label": "A:GLU41.O",
        "protein_index": 324,
        "water_label": "A:HOH325.O",
        "water_index": 1419,
        "distance_A": 2.464419557115825,
        "occupancy": 1.0,
        "ligand_near": false,
        "passes_v801_ca_screen": true
      },
      {
        "protein_label": "A:ASP44.OD1",
        "protein_index": 356,
        "water_label": "A:HOH325.O",
        "water_index": 1419,
        "distance_A": 3.234124153764661,
        "occupancy": 1.0,
        "ligand_near": false,
        "passes_v801_ca_screen": true
      },
      {
        "protein_label": "A:ASP60.OD2",
        "protein_index": 496,
        "water_label": "A:HOH326.O",
        "water_index": 1420,
        "distance_A": 3.0005184677625913,
        "occupancy": 1.0,
        "ligand_near": false,
        "passes_v801_ca_screen": true
      },
      {
        "protein_label": "A:ASP27.O",
        "protein_index": 206,
        "water_label": "A:HOH327.O",
        "water_index": 1421,
        "distance_A": 3.065006251315548,
        "occupancy": 1.0,
        "ligand_near": false,
        "passes_v801_ca_screen": true
      },
      {
        "protein_label": "A:PHE33.O",
        "protein_index": 257,
        "water_label": "A:HOH328.O",
        "water_index": 1422,
        "distance_A": 2.939677163738261,
        "occupancy": 1.0,
        "ligand_near": false,
        "passes_v801_ca_screen": true
      },
      {
        "protein_label": "A:ASP44.OD2",
        "protein_index": 357,
        "water_label": "A:HOH330.O",
        "water_index": 1424,
        "distance_A": 3.102217624990216,
        "occupancy": 1.0,
        "ligand_near": false,
        "passes_v801_ca_screen": true
      },
      {
        "protein_label": "A:ASP60.OD1",
        "protein_index": 495,
        "water_label": "A:HOH331.O",
        "water_index": 1425,
        "distance_A": 2.2142799434751885,
        "occupancy": 1.0,
        "ligand_near": false,
        "passes_v801_ca_screen": true
      },
      {
        "protein_label": "A:ARG45.O",
        "protein_index": 361,
        "water_label": "A:HOH331.O",
        "water_index": 1425,
        "distance_A": 2.795725346903045,
        "occupancy": 1.0,
        "ligand_near": false,
        "passes_v801_ca_screen": true
      },
      {
        "protein_label": "A:THR67.OG1",
        "protein_index": 553,
        "water_label": "A:HOH334.O",
        "water_index": 1428,
        "distance_A": 2.6622527160316425,
        "occupancy": 1.0,
        "ligand_near": false,
        "passes_v801_ca_screen": true
      },
      {
        "protein_label": "A:GLN152.OE1",
        "protein_index": 1239,
        "water_label": "A:HOH336.O",
        "water_index": 1430,
        "distance_A": 2.418900411787066,
        "occupancy": 1.0,
        "ligand_near": false,
        "passes_v801_ca_screen": true
      },
      {
        "protein_label": "A:ASP141.OD1",
        "protein_index": 1144,
        "water_label": "A:HOH338.O",
        "water_index": 1432,
        "distance_A": 2.422347367492765,
        "occupancy": 1.0,
        "ligand_near": false,
        "passes_v801_ca_screen": true
      }
    ],
    "bridges": [
      {
        "water_label": "A:HOH306.O",
        "water_index": 1400,
        "ligand_label": "A:HEM155.O1D",
        "ligand_index": 1276,
        "protein_label": "A:ASP44.N",
        "protein_index": 350,
        "ligand_water_A": 2.5351848614725596,
        "water_protein_A": 3.2655510083598736,
        "occupancy": 1.0,
        "polar_3_5": true,
        "passes_v801_ca_screen": true
      },
      {
        "water_label": "A:HOH306.O",
        "water_index": 1400,
        "ligand_label": "A:HEM155.O1D",
        "ligand_index": 1276,
        "protein_label": "A:ARG45.N",
        "protein_index": 358,
        "ligand_water_A": 2.5351848614725596,
        "water_protein_A": 3.5241115098907883,
        "occupancy": 1.0,
        "polar_3_5": false,
        "passes_v801_ca_screen": true
      },
      {
        "water_label": "A:HOH306.O",
        "water_index": 1400,
        "ligand_label": "A:HEM155.CGD",
        "ligand_index": 1261,
        "protein_label": "A:ASP44.N",
        "protein_index": 350,
        "ligand_water_A": 3.6784143109197074,
        "water_protein_A": 3.2655510083598736,
        "occupancy": 1.0,
        "polar_3_5": false,
        "passes_v801_ca_screen": true
      },
      {
        "water_label": "A:HOH306.O",
        "water_index": 1400,
        "ligand_label": "A:HEM155.CGD",
        "ligand_index": 1261,
        "protein_label": "A:ARG45.N",
        "protein_index": 358,
        "ligand_water_A": 3.6784143109197074,
        "water_protein_A": 3.5241115098907883,
        "occupancy": 1.0,
        "polar_3_5": false,
        "passes_v801_ca_screen": true
      },
      {
        "water_label": "A:HOH314.O",
        "water_index": 1408,
        "ligand_label": "A:HEM155.O1A",
        "ligand_index": 1275,
        "protein_label": "A:SER92.OG",
        "protein_index": 746,
        "ligand_water_A": 2.028689786059542,
        "water_protein_A": 3.1917095860253433,
        "occupancy": 1.0,
        "polar_3_5": true,
        "passes_v801_ca_screen": true
      },
      {
        "water_label": "A:HOH314.O",
        "water_index": 1408,
        "ligand_label": "A:HEM155.CGA",
        "ligand_index": 1260,
        "protein_label": "A:SER92.OG",
        "protein_index": 746,
        "ligand_water_A": 3.0705729440171776,
        "water_protein_A": 3.1917095860253433,
        "occupancy": 1.0,
        "polar_3_5": false,
        "passes_v801_ca_screen": true
      },
      {
        "water_label": "A:HOH314.O",
        "water_index": 1408,
        "ligand_label": "A:HEM155.CBA",
        "ligand_index": 1255,
        "protein_label": "A:SER92.OG",
        "protein_index": 746,
        "ligand_water_A": 3.5597685257926046,
        "water_protein_A": 3.1917095860253433,
        "occupancy": 1.0,
        "polar_3_5": false,
        "passes_v801_ca_screen": true
      }
    ],
    "clusters": [
      {
        "cluster_id": "W001",
        "water_count": 1,
        "edge_count": 0,
        "cycle_rank": 0,
        "hub_count": 0,
        "seed_count": 1,
        "member_labels": [
          "A:HOH306.O"
        ],
        "member_indices": [
          1400
        ]
      },
      {
        "cluster_id": "W002",
        "water_count": 1,
        "edge_count": 0,
        "cycle_rank": 0,
        "hub_count": 0,
        "seed_count": 1,
        "member_labels": [
          "A:HOH314.O"
        ],
        "member_indices": [
          1408
        ]
      }
    ],
    "water_edges": [],
    "all_clusters": [
      {
        "cluster_id": "W001",
        "water_count": 1,
        "edge_count": 0,
        "cycle_rank": 0,
        "hub_count": 0,
        "seed_count": 1,
        "member_labels": [
          "A:HOH306.O"
        ],
        "member_indices": [
          1400
        ]
      },
      {
        "cluster_id": "W002",
        "water_count": 1,
        "edge_count": 0,
        "cycle_rank": 0,
        "hub_count": 0,
        "seed_count": 1,
        "member_labels": [
          "A:HOH314.O"
        ],
        "member_indices": [
          1408
        ]
      },
      {
        "cluster_id": "W003",
        "water_count": 4,
        "edge_count": 3,
        "cycle_rank": 0,
        "hub_count": 0,
        "seed_count": 0,
        "member_labels": [
          "A:HOH245.O",
          "A:HOH311.O",
          "A:HOH326.O",
          "A:HOH331.O"
        ],
        "member_indices": [
          1339,
          1405,
          1420,
          1425
        ]
      },
      {
        "cluster_id": "W004",
        "water_count": 3,
        "edge_count": 2,
        "cycle_rank": 0,
        "hub_count": 0,
        "seed_count": 0,
        "member_labels": [
          "A:HOH212.O",
          "A:HOH214.O",
          "A:HOH295.O"
        ],
        "member_indices": [
          1306,
          1308,
          1389
        ]
      },
      {
        "cluster_id": "W005",
        "water_count": 3,
        "edge_count": 3,
        "cycle_rank": 1,
        "hub_count": 0,
        "seed_count": 0,
        "member_labels": [
          "A:HOH230.O",
          "A:HOH231.O",
          "A:HOH232.O"
        ],
        "member_indices": [
          1324,
          1325,
          1326
        ]
      },
      {
        "cluster_id": "W006",
        "water_count": 3,
        "edge_count": 2,
        "cycle_rank": 0,
        "hub_count": 0,
        "seed_count": 0,
        "member_labels": [
          "A:HOH257.O",
          "A:HOH258.O",
          "A:HOH336.O"
        ],
        "member_indices": [
          1351,
          1352,
          1430
        ]
      },
      {
        "cluster_id": "W007",
        "water_count": 2,
        "edge_count": 1,
        "cycle_rank": 0,
        "hub_count": 0,
        "seed_count": 0,
        "member_labels": [
          "A:HOH209.O",
          "A:HOH297.O"
        ],
        "member_indices": [
          1303,
          1391
        ]
      },
      {
        "cluster_id": "W008",
        "water_count": 2,
        "edge_count": 1,
        "cycle_rank": 0,
        "hub_count": 0,
        "seed_count": 0,
        "member_labels": [
          "A:HOH210.O",
          "A:HOH211.O"
        ],
        "member_indices": [
          1304,
          1305
        ]
      },
      {
        "cluster_id": "W009",
        "water_count": 2,
        "edge_count": 1,
        "cycle_rank": 0,
        "hub_count": 0,
        "seed_count": 0,
        "member_labels": [
          "A:HOH218.O",
          "A:HOH219.O"
        ],
        "member_indices": [
          1312,
          1313
        ]
      },
      {
        "cluster_id": "W010",
        "water_count": 2,
        "edge_count": 1,
        "cycle_rank": 0,
        "hub_count": 0,
        "seed_count": 0,
        "member_labels": [
          "A:HOH224.O",
          "A:HOH225.O"
        ],
        "member_indices": [
          1318,
          1319
        ]
      },
      {
        "cluster_id": "W011",
        "water_count": 2,
        "edge_count": 1,
        "cycle_rank": 0,
        "hub_count": 0,
        "seed_count": 0,
        "member_labels": [
          "A:HOH254.O",
          "A:HOH320.O"
        ],
        "member_indices": [
          1348,
          1414
        ]
      },
      {
        "cluster_id": "W012",
        "water_count": 2,
        "edge_count": 1,
        "cycle_rank": 0,
        "hub_count": 0,
        "seed_count": 0,
        "member_labels": [
          "A:HOH259.O",
          "A:HOH280.O"
        ],
        "member_indices": [
          1353,
          1374
        ]
      },
      {
        "cluster_id": "W013",
        "water_count": 2,
        "edge_count": 1,
        "cycle_rank": 0,
        "hub_count": 0,
        "seed_count": 0,
        "member_labels": [
          "A:HOH260.O",
          "A:HOH261.O"
        ],
        "member_indices": [
          1354,
          1355
        ]
      },
      {
        "cluster_id": "W014",
        "water_count": 2,
        "edge_count": 1,
        "cycle_rank": 0,
        "hub_count": 0,
        "seed_count": 0,
        "member_labels": [
          "A:HOH265.O",
          "A:HOH268.O"
        ],
        "member_indices": [
          1359,
          1362
        ]
      },
      {
        "cluster_id": "W015",
        "water_count": 2,
        "edge_count": 1,
        "cycle_rank": 0,
        "hub_count": 0,
        "seed_count": 0,
        "member_labels": [
          "A:HOH276.O",
          "A:HOH277.O"
        ],
        "member_indices": [
          1370,
          1371
        ]
      },
      {
        "cluster_id": "W016",
        "water_count": 2,
        "edge_count": 1,
        "cycle_rank": 0,
        "hub_count": 0,
        "seed_count": 0,
        "member_labels": [
          "A:HOH282.O",
          "A:HOH285.O"
        ],
        "member_indices": [
          1376,
          1379
        ]
      },
      {
        "cluster_id": "W017",
        "water_count": 1,
        "edge_count": 0,
        "cycle_rank": 0,
        "hub_count": 0,
        "seed_count": 0,
        "member_labels": [
          "A:HOH202.O"
        ],
        "member_indices": [
          1296
        ]
      },
      {
        "cluster_id": "W018",
        "water_count": 1,
        "edge_count": 0,
        "cycle_rank": 0,
        "hub_count": 0,
        "seed_count": 0,
        "member_labels": [
          "A:HOH207.O"
        ],
        "member_indices": [
          1301
        ]
      },
      {
        "cluster_id": "W019",
        "water_count": 1,
        "edge_count": 0,
        "cycle_rank": 0,
        "hub_count": 0,
        "seed_count": 0,
        "member_labels": [
          "A:HOH213.O"
        ],
        "member_indices": [
          1307
        ]
      },
      {
        "cluster_id": "W020",
        "water_count": 1,
        "edge_count": 0,
        "cycle_rank": 0,
        "hub_count": 0,
        "seed_count": 0,
        "member_labels": [
          "A:HOH215.O"
        ],
        "member_indices": [
          1309
        ]
      },
      {
        "cluster_id": "W021",
        "water_count": 1,
        "edge_count": 0,
        "cycle_rank": 0,
        "hub_count": 0,
        "seed_count": 0,
        "member_labels": [
          "A:HOH216.O"
        ],
        "member_indices": [
          1310
        ]
      },
      {
        "cluster_id": "W022",
        "water_count": 1,
        "edge_count": 0,
        "cycle_rank": 0,
        "hub_count": 0,
        "seed_count": 0,
        "member_labels": [
          "A:HOH217.O"
        ],
        "member_indices": [
          1311
        ]
      },
      {
        "cluster_id": "W023",
        "water_count": 1,
        "edge_count": 0,
        "cycle_rank": 0,
        "hub_count": 0,
        "seed_count": 0,
        "member_labels": [
          "A:HOH220.O"
        ],
        "member_indices": [
          1314
        ]
      },
      {
        "cluster_id": "W024",
        "water_count": 1,
        "edge_count": 0,
        "cycle_rank": 0,
        "hub_count": 0,
        "seed_count": 0,
        "member_labels": [
          "A:HOH228.O"
        ],
        "member_indices": [
          1322
        ]
      },
      {
        "cluster_id": "W025",
        "water_count": 1,
        "edge_count": 0,
        "cycle_rank": 0,
        "hub_count": 0,
        "seed_count": 0,
        "member_labels": [
          "A:HOH229.O"
        ],
        "member_indices": [
          1323
        ]
      },
      {
        "cluster_id": "W026",
        "water_count": 1,
        "edge_count": 0,
        "cycle_rank": 0,
        "hub_count": 0,
        "seed_count": 0,
        "member_labels": [
          "A:HOH233.O"
        ],
        "member_indices": [
          1327
        ]
      },
      {
        "cluster_id": "W027",
        "water_count": 1,
        "edge_count": 0,
        "cycle_rank": 0,
        "hub_count": 0,
        "seed_count": 0,
        "member_labels": [
          "A:HOH234.O"
        ],
        "member_indices": [
          1328
        ]
      },
      {
        "cluster_id": "W028",
        "water_count": 1,
        "edge_count": 0,
        "cycle_rank": 0,
        "hub_count": 0,
        "seed_count": 0,
        "member_labels": [
          "A:HOH235.O"
        ],
        "member_indices": [
          1329
        ]
      },
      {
        "cluster_id": "W029",
        "water_count": 1,
        "edge_count": 0,
        "cycle_rank": 0,
        "hub_count": 0,
        "seed_count": 0,
        "member_labels": [
          "A:HOH237.O"
        ],
        "member_indices": [
          1331
        ]
      },
      {
        "cluster_id": "W030",
        "water_count": 1,
        "edge_count": 0,
        "cycle_rank": 0,
        "hub_count": 0,
        "seed_count": 0,
        "member_labels": [
          "A:HOH239.O"
        ],
        "member_indices": [
          1333
        ]
      },
      {
        "cluster_id": "W031",
        "water_count": 1,
        "edge_count": 0,
        "cycle_rank": 0,
        "hub_count": 0,
        "seed_count": 0,
        "member_labels": [
          "A:HOH240.O"
        ],
        "member_indices": [
          1334
        ]
      },
      {
        "cluster_id": "W032",
        "water_count": 1,
        "edge_count": 0,
        "cycle_rank": 0,
        "hub_count": 0,
        "seed_count": 0,
        "member_labels": [
          "A:HOH241.O"
        ],
        "member_indices": [
          1335
        ]
      },
      {
        "cluster_id": "W033",
        "water_count": 1,
        "edge_count": 0,
        "cycle_rank": 0,
        "hub_count": 0,
        "seed_count": 0,
        "member_labels": [
          "A:HOH242.O"
        ],
        "member_indices": [
          1336
        ]
      },
      {
        "cluster_id": "W034",
        "water_count": 1,
        "edge_count": 0,
        "cycle_rank": 0,
        "hub_count": 0,
        "seed_count": 0,
        "member_labels": [
          "A:HOH248.O"
        ],
        "member_indices": [
          1342
        ]
      },
      {
        "cluster_id": "W035",
        "water_count": 1,
        "edge_count": 0,
        "cycle_rank": 0,
        "hub_count": 0,
        "seed_count": 0,
        "member_labels": [
          "A:HOH249.O"
        ],
        "member_indices": [
          1343
        ]
      },
      {
        "cluster_id": "W036",
        "water_count": 1,
        "edge_count": 0,
        "cycle_rank": 0,
        "hub_count": 0,
        "seed_count": 0,
        "member_labels": [
          "A:HOH250.O"
        ],
        "member_indices": [
          1344
        ]
      },
      {
        "cluster_id": "W037",
        "water_count": 1,
        "edge_count": 0,
        "cycle_rank": 0,
        "hub_count": 0,
        "seed_count": 0,
        "member_labels": [
          "A:HOH256.O"
        ],
        "member_indices": [
          1350
        ]
      },
      {
        "cluster_id": "W038",
        "water_count": 1,
        "edge_count": 0,
        "cycle_rank": 0,
        "hub_count": 0,
        "seed_count": 0,
        "member_labels": [
          "A:HOH263.O"
        ],
        "member_indices": [
          1357
        ]
      },
      {
        "cluster_id": "W039",
        "water_count": 1,
        "edge_count": 0,
        "cycle_rank": 0,
        "hub_count": 0,
        "seed_count": 0,
        "member_labels": [
          "A:HOH272.O"
        ],
        "member_indices": [
          1366
        ]
      },
      {
        "cluster_id": "W040",
        "water_count": 1,
        "edge_count": 0,
        "cycle_rank": 0,
        "hub_count": 0,
        "seed_count": 0,
        "member_labels": [
          "A:HOH273.O"
        ],
        "member_indices": [
          1367
        ]
      },
      {
        "cluster_id": "W041",
        "water_count": 1,
        "edge_count": 0,
        "cycle_rank": 0,
        "hub_count": 0,
        "seed_count": 0,
        "member_labels": [
          "A:HOH274.O"
        ],
        "member_indices": [
          1368
        ]
      },
      {
        "cluster_id": "W042",
        "water_count": 1,
        "edge_count": 0,
        "cycle_rank": 0,
        "hub_count": 0,
        "seed_count": 0,
        "member_labels": [
          "A:HOH275.O"
        ],
        "member_indices": [
          1369
        ]
      },
      {
        "cluster_id": "W043",
        "water_count": 1,
        "edge_count": 0,
        "cycle_rank": 0,
        "hub_count": 0,
        "seed_count": 0,
        "member_labels": [
          "A:HOH278.O"
        ],
        "member_indices": [
          1372
        ]
      },
      {
        "cluster_id": "W044",
        "water_count": 1,
        "edge_count": 0,
        "cycle_rank": 0,
        "hub_count": 0,
        "seed_count": 0,
        "member_labels": [
          "A:HOH279.O"
        ],
        "member_indices": [
          1373
        ]
      },
      {
        "cluster_id": "W045",
        "water_count": 1,
        "edge_count": 0,
        "cycle_rank": 0,
        "hub_count": 0,
        "seed_count": 0,
        "member_labels": [
          "A:HOH284.O"
        ],
        "member_indices": [
          1378
        ]
      },
      {
        "cluster_id": "W046",
        "water_count": 1,
        "edge_count": 0,
        "cycle_rank": 0,
        "hub_count": 0,
        "seed_count": 0,
        "member_labels": [
          "A:HOH288.O"
        ],
        "member_indices": [
          1382
        ]
      },
      {
        "cluster_id": "W047",
        "water_count": 1,
        "edge_count": 0,
        "cycle_rank": 0,
        "hub_count": 0,
        "seed_count": 0,
        "member_labels": [
          "A:HOH289.O"
        ],
        "member_indices": [
          1383
        ]
      },
      {
        "cluster_id": "W048",
        "water_count": 1,
        "edge_count": 0,
        "cycle_rank": 0,
        "hub_count": 0,
        "seed_count": 0,
        "member_labels": [
          "A:HOH293.O"
        ],
        "member_indices": [
          1387
        ]
      },
      {
        "cluster_id": "W049",
        "water_count": 1,
        "edge_count": 0,
        "cycle_rank": 0,
        "hub_count": 0,
        "seed_count": 0,
        "member_labels": [
          "A:HOH294.O"
        ],
        "member_indices": [
          1388
        ]
      },
      {
        "cluster_id": "W050",
        "water_count": 1,
        "edge_count": 0,
        "cycle_rank": 0,
        "hub_count": 0,
        "seed_count": 0,
        "member_labels": [
          "A:HOH296.O"
        ],
        "member_indices": [
          1390
        ]
      },
      {
        "cluster_id": "W051",
        "water_count": 1,
        "edge_count": 0,
        "cycle_rank": 0,
        "hub_count": 0,
        "seed_count": 0,
        "member_labels": [
          "A:HOH299.O"
        ],
        "member_indices": [
          1393
        ]
      },
      {
        "cluster_id": "W052",
        "water_count": 1,
        "edge_count": 0,
        "cycle_rank": 0,
        "hub_count": 0,
        "seed_count": 0,
        "member_labels": [
          "A:HOH302.O"
        ],
        "member_indices": [
          1396
        ]
      },
      {
        "cluster_id": "W053",
        "water_count": 1,
        "edge_count": 0,
        "cycle_rank": 0,
        "hub_count": 0,
        "seed_count": 0,
        "member_labels": [
          "A:HOH303.O"
        ],
        "member_indices": [
          1397
        ]
      },
      {
        "cluster_id": "W054",
        "water_count": 1,
        "edge_count": 0,
        "cycle_rank": 0,
        "hub_count": 0,
        "seed_count": 0,
        "member_labels": [
          "A:HOH304.O"
        ],
        "member_indices": [
          1398
        ]
      },
      {
        "cluster_id": "W055",
        "water_count": 1,
        "edge_count": 0,
        "cycle_rank": 0,
        "hub_count": 0,
        "seed_count": 0,
        "member_labels": [
          "A:HOH305.O"
        ],
        "member_indices": [
          1399
        ]
      },
      {
        "cluster_id": "W056",
        "water_count": 1,
        "edge_count": 0,
        "cycle_rank": 0,
        "hub_count": 0,
        "seed_count": 0,
        "member_labels": [
          "A:HOH316.O"
        ],
        "member_indices": [
          1410
        ]
      },
      {
        "cluster_id": "W057",
        "water_count": 1,
        "edge_count": 0,
        "cycle_rank": 0,
        "hub_count": 0,
        "seed_count": 0,
        "member_labels": [
          "A:HOH317.O"
        ],
        "member_indices": [
          1411
        ]
      },
      {
        "cluster_id": "W058",
        "water_count": 1,
        "edge_count": 0,
        "cycle_rank": 0,
        "hub_count": 0,
        "seed_count": 0,
        "member_labels": [
          "A:HOH321.O"
        ],
        "member_indices": [
          1415
        ]
      },
      {
        "cluster_id": "W059",
        "water_count": 1,
        "edge_count": 0,
        "cycle_rank": 0,
        "hub_count": 0,
        "seed_count": 0,
        "member_labels": [
          "A:HOH323.O"
        ],
        "member_indices": [
          1417
        ]
      },
      {
        "cluster_id": "W060",
        "water_count": 1,
        "edge_count": 0,
        "cycle_rank": 0,
        "hub_count": 0,
        "seed_count": 0,
        "member_labels": [
          "A:HOH325.O"
        ],
        "member_indices": [
          1419
        ]
      },
      {
        "cluster_id": "W061",
        "water_count": 1,
        "edge_count": 0,
        "cycle_rank": 0,
        "hub_count": 0,
        "seed_count": 0,
        "member_labels": [
          "A:HOH327.O"
        ],
        "member_indices": [
          1421
        ]
      },
      {
        "cluster_id": "W062",
        "water_count": 1,
        "edge_count": 0,
        "cycle_rank": 0,
        "hub_count": 0,
        "seed_count": 0,
        "member_labels": [
          "A:HOH328.O"
        ],
        "member_indices": [
          1422
        ]
      },
      {
        "cluster_id": "W063",
        "water_count": 1,
        "edge_count": 0,
        "cycle_rank": 0,
        "hub_count": 0,
        "seed_count": 0,
        "member_labels": [
          "A:HOH330.O"
        ],
        "member_indices": [
          1424
        ]
      },
      {
        "cluster_id": "W064",
        "water_count": 1,
        "edge_count": 0,
        "cycle_rank": 0,
        "hub_count": 0,
        "seed_count": 0,
        "member_labels": [
          "A:HOH334.O"
        ],
        "member_indices": [
          1428
        ]
      },
      {
        "cluster_id": "W065",
        "water_count": 1,
        "edge_count": 0,
        "cycle_rank": 0,
        "hub_count": 0,
        "seed_count": 0,
        "member_labels": [
          "A:HOH338.O"
        ],
        "member_indices": [
          1432
        ]
      }
    ],
    "all_water_edges": [
      {
        "cluster_id": "W007",
        "water_a": "A:HOH209.O",
        "water_b": "A:HOH297.O",
        "index_a": 1303,
        "index_b": 1391,
        "distance_A": 2.377948437042893
      },
      {
        "cluster_id": "W008",
        "water_a": "A:HOH210.O",
        "water_b": "A:HOH211.O",
        "index_a": 1304,
        "index_b": 1305,
        "distance_A": 2.203845092096551
      },
      {
        "cluster_id": "W004",
        "water_a": "A:HOH212.O",
        "water_b": "A:HOH295.O",
        "index_a": 1306,
        "index_b": 1389,
        "distance_A": 2.5626850446731737
      },
      {
        "cluster_id": "W004",
        "water_a": "A:HOH214.O",
        "water_b": "A:HOH295.O",
        "index_a": 1308,
        "index_b": 1389,
        "distance_A": 2.072419634125278
      },
      {
        "cluster_id": "W009",
        "water_a": "A:HOH218.O",
        "water_b": "A:HOH219.O",
        "index_a": 1312,
        "index_b": 1313,
        "distance_A": 2.9789691908862523
      },
      {
        "cluster_id": "W010",
        "water_a": "A:HOH224.O",
        "water_b": "A:HOH225.O",
        "index_a": 1318,
        "index_b": 1319,
        "distance_A": 3.112303762502216
      },
      {
        "cluster_id": "W005",
        "water_a": "A:HOH230.O",
        "water_b": "A:HOH231.O",
        "index_a": 1324,
        "index_b": 1325,
        "distance_A": 3.3517913648921103
      },
      {
        "cluster_id": "W005",
        "water_a": "A:HOH230.O",
        "water_b": "A:HOH232.O",
        "index_a": 1324,
        "index_b": 1326,
        "distance_A": 3.436979328229335
      },
      {
        "cluster_id": "W005",
        "water_a": "A:HOH231.O",
        "water_b": "A:HOH232.O",
        "index_a": 1325,
        "index_b": 1326,
        "distance_A": 3.1935247023986624
      },
      {
        "cluster_id": "W003",
        "water_a": "A:HOH245.O",
        "water_b": "A:HOH326.O",
        "index_a": 1339,
        "index_b": 1420,
        "distance_A": 2.9374255299297167
      },
      {
        "cluster_id": "W003",
        "water_a": "A:HOH245.O",
        "water_b": "A:HOH331.O",
        "index_a": 1339,
        "index_b": 1425,
        "distance_A": 2.854269759757418
      },
      {
        "cluster_id": "W011",
        "water_a": "A:HOH254.O",
        "water_b": "A:HOH320.O",
        "index_a": 1348,
        "index_b": 1414,
        "distance_A": 2.456364746485594
      },
      {
        "cluster_id": "W006",
        "water_a": "A:HOH257.O",
        "water_b": "A:HOH258.O",
        "index_a": 1351,
        "index_b": 1352,
        "distance_A": 2.204788655001159
      },
      {
        "cluster_id": "W006",
        "water_a": "A:HOH257.O",
        "water_b": "A:HOH336.O",
        "index_a": 1351,
        "index_b": 1430,
        "distance_A": 2.0380834527718594
      },
      {
        "cluster_id": "W012",
        "water_a": "A:HOH259.O",
        "water_b": "A:HOH280.O",
        "index_a": 1353,
        "index_b": 1374,
        "distance_A": 3.1266667674928237
      },
      {
        "cluster_id": "W013",
        "water_a": "A:HOH260.O",
        "water_b": "A:HOH261.O",
        "index_a": 1354,
        "index_b": 1355,
        "distance_A": 1.90696443482071
      },
      {
        "cluster_id": "W014",
        "water_a": "A:HOH265.O",
        "water_b": "A:HOH268.O",
        "index_a": 1359,
        "index_b": 1362,
        "distance_A": 2.4087237724330532
      },
      {
        "cluster_id": "W015",
        "water_a": "A:HOH276.O",
        "water_b": "A:HOH277.O",
        "index_a": 1370,
        "index_b": 1371,
        "distance_A": 3.1965539221023724
      },
      {
        "cluster_id": "W016",
        "water_a": "A:HOH282.O",
        "water_b": "A:HOH285.O",
        "index_a": 1376,
        "index_b": 1379,
        "distance_A": 2.9952309671469326
      },
      {
        "cluster_id": "W003",
        "water_a": "A:HOH311.O",
        "water_b": "A:HOH331.O",
        "index_a": 1405,
        "index_b": 1425,
        "distance_A": 2.7117338178028647
      }
    ],
    "waters": [
      {
        "water_label": "A:HOH253.O",
        "water_index": 1347,
        "coordinates": [
          11.479999542236328,
          31.457000732421875,
          11.112000465393066
        ],
        "occupancy": 1.0,
        "ligand_atom_indices": [
          1267
        ],
        "protein_atom_indices": [],
        "protein_sites": 0,
        "ligand_bridging": false,
        "polar_bridging": false
      },
      {
        "water_label": "A:HOH306.O",
        "water_index": 1400,
        "coordinates": [
          20.56800079345703,
          32.16600036621094,
          -0.33399999141693115
        ],
        "occupancy": 1.0,
        "ligand_atom_indices": [
          1276,
          1261
        ],
        "protein_atom_indices": [
          350,
          358
        ],
        "protein_sites": 2,
        "ligand_bridging": true,
        "polar_bridging": true
      },
      {
        "water_label": "A:HOH314.O",
        "water_index": 1408,
        "coordinates": [
          11.348999977111816,
          32.72100067138672,
          8.409000396728516
        ],
        "occupancy": 1.0,
        "ligand_atom_indices": [
          1275,
          1260,
          1255
        ],
        "protein_atom_indices": [
          746
        ],
        "protein_sites": 1,
        "ligand_bridging": true,
        "polar_bridging": true
      }
    ],
    "methods": {
      "ligand_contact": "One deposited water oxygen per residue, highest occupancy then earliest PDB serial or supplied index. Exclude zero occupancy.",
      "path_i_bridge": "Selected ligand heavy atom within 4.0 \u00c5 of O(water), selected protein N/O/S within 3.6 \u00c5 of the same oxygen. All cutoffs inclusive. passes_v801_ca_screen marks the additional receptor C\u03b1\u2013water distance \u22646.5 \u00c5 required by frozen v8.0.1.",
      "polar_3_5": "Observed N/O on both sides within 3.5 \u00c5 of the same water oxygen at occupancy at least 0.70. Geometry only.",
      "water_network": "Nodes are observed waters at occupancy \u22650.70 within 3.5 \u00c5 of a selected receptor N/O. Connect oxygens at \u22643.5 \u00c5. The ligand scope retains components intersecting the \u22644.0 \u00c5 ligand-heavy-atom shell. The receptor scope includes every eligible component; a singleton has no water\u2013water edge. All selected receptor residues are eligible without generic numbering.",
      "missing": "No deposited occupied water oxygen yields unavailable contact and cluster counts. Counts are conditional on modeled solvent in this structure and state."
    }
  },
  "selection": {
    "object": "pdb_1MBC01",
    "state": 1,
    "ligand": "HEM \u00b7 A 155 \u00b7 43 heavy-atom records",
    "receptor": "Chain A",
    "alternate": "Auto (occupancy)"
  },
  "selection_mode": "component",
  "alt_policy": "Common atoms and one positive-occupancy conformer per residue. Automatic choice uses highest mean occupancy and alphabetical ties.",
  "coordinate_sha256": "f8a2e945b1765508f26f03828ef1657c6c07dd9ffe08aba8a78e2acb7f182c03",
  "ligand_indices": [
    1250,
    1251,
    1252,
    1253,
    1254,
    1255,
    1256,
    1257,
    1258,
    1259,
    1260,
    1261,
    1262,
    1263,
    1264,
    1265,
    1266,
    1267,
    1268,
    1269,
    1270,
    1271,
    1272,
    1273,
    1274,
    1275,
    1276,
    1277,
    1278,
    1279,
    1280,
    1281,
    1282,
    1283,
    1284,
    1285,
    1286,
    1287,
    1288,
    1289,
    1290,
    1291,
    1292
  ],
  "protein_atoms_selected": 1217,
  "ligand_atoms_selected": 43,
  "ccd_source": "wwPDB CCD HEM",
  "ccd_sha256": "80f4134bdc5b18dff8c31477ad8aabad7553a84fa4a5a1960677c733939d1429",
  "ligand": {
    "rows": [
      {
        "key": "observed_heavy_atoms",
        "metric": "Observed heavy atoms",
        "value": 43,
        "unit": "atoms",
        "method": "Distinct occupied heavy atoms in the selected conformer.",
        "status": "available"
      },
      {
        "key": "observed_mass",
        "metric": "Observed heavy-atom mass",
        "value": 584.2429999999999,
        "unit": "Da",
        "method": "Occupied deposited heavy atoms, weighted by RDKit natural-abundance element masses.",
        "status": "available"
      },
      {
        "key": "mass_center",
        "metric": "Observed heavy-atom center of mass",
        "value": [
          15.12494697825248,
          28.57968154375599,
          4.6860465143359695
        ],
        "unit": "\u00c5",
        "method": "Occupied deposited heavy atoms, weighted by RDKit natural-abundance element masses.",
        "status": "available"
      },
      {
        "key": "centroid",
        "metric": "Observed heavy-atom geometric centroid",
        "value": [
          15.114930263785428,
          28.519790693771007,
          4.682604656836321
        ],
        "unit": "\u00c5",
        "method": "Equal weight for each observed heavy atom.",
        "status": "available"
      },
      {
        "key": "mass_rg",
        "metric": "Observed mass-weighted radius of gyration",
        "value": 4.596426290012221,
        "unit": "\u00c5",
        "method": "Occupied deposited heavy atoms, weighted by RDKit natural-abundance element masses.",
        "status": "available"
      },
      {
        "key": "observed_vdw_volume",
        "metric": "Observed heavy-atom van der Waals volume",
        "value": 469.2400000000001,
        "unit": "\u00c5\u00b3",
        "method": "Union of observed heavy-atom van der Waals spheres in a ligand-defined frame. RDKit element radii, 0.20 \u00c5 voxels, zero probe.",
        "status": "available"
      },
      {
        "key": "legacy_mass_center",
        "metric": "Original StrucMind integer-mass center",
        "value": null,
        "unit": "\u00c5",
        "method": "Original integer weights for C/N/O/S/P/Se/F/Cl/Br/I; all selected atoms must be supported occupied heavy atoms.",
        "status": "unavailable for this atom set"
      },
      {
        "key": "mol_wt",
        "metric": "Molecular weight",
        "value": null,
        "unit": "Da",
        "method": "RDKit, using the isolated CCD reference valence and formal-charge state.",
        "status": "unavailable: unspecified CCD formal charge for FE"
      },
      {
        "key": "ccd_heavy_atoms",
        "metric": "Heavy atoms in CCD molecule",
        "value": 43,
        "unit": "atoms",
        "method": "Heavy atoms in the matched CCD atom table, excluding H, D, and T.",
        "status": "available"
      },
      {
        "key": "rotatable_bonds",
        "metric": "Rotatable bonds",
        "value": null,
        "unit": "bonds",
        "method": "RDKit, using the isolated CCD reference valence and formal-charge state.",
        "status": "unavailable: unspecified CCD formal charge for FE"
      },
      {
        "key": "tpsa",
        "metric": "Topological polar surface area",
        "value": null,
        "unit": "\u00c5\u00b2",
        "method": "RDKit, using the isolated CCD reference valence and formal-charge state.",
        "status": "unavailable: unspecified CCD formal charge for FE"
      },
      {
        "key": "logp",
        "metric": "Calculated logP",
        "value": null,
        "unit": "",
        "method": "RDKit, using the isolated CCD reference valence and formal-charge state.",
        "status": "unavailable: unspecified CCD formal charge for FE"
      },
      {
        "key": "hbd",
        "metric": "Hydrogen-bond donors",
        "value": null,
        "unit": "sites",
        "method": "RDKit, using the isolated CCD reference valence and formal-charge state.",
        "status": "unavailable: unspecified CCD formal charge for FE"
      },
      {
        "key": "hba",
        "metric": "Hydrogen-bond acceptors",
        "value": null,
        "unit": "sites",
        "method": "RDKit, using the isolated CCD reference valence and formal-charge state.",
        "status": "unavailable: unspecified CCD formal charge for FE"
      },
      {
        "key": "formal_charge",
        "metric": "Net formal charge",
        "value": null,
        "unit": "e",
        "method": "RDKit, using the isolated CCD reference valence and formal-charge state.",
        "status": "unavailable: unspecified CCD formal charge for FE"
      },
      {
        "key": "formula",
        "metric": "Molecular formula",
        "value": null,
        "unit": "",
        "method": "RDKit, using the isolated CCD reference valence and formal-charge state.",
        "status": "unavailable: unspecified CCD formal charge for FE"
      },
      {
        "key": "ccd_declared_formula",
        "metric": "Molecular formula reported by CCD",
        "value": "C34 H32 Fe N4 O4",
        "unit": "",
        "method": "Value reported by the CCD entry for this component.",
        "status": "available"
      },
      {
        "key": "ccd_declared_formula_weight",
        "metric": "Formula weight reported by CCD",
        "value": 616.487,
        "unit": "Da",
        "method": "Value reported by the CCD entry for this component.",
        "status": "available"
      }
    ],
    "center": {
      "x": 15.12494697825248,
      "y": 28.57968154375599,
      "z": 4.6860465143359695
    },
    "centroid": {
      "x": 15.114930263785428,
      "y": 28.519790693771007,
      "z": 4.682604656836321
    },
    "legacy_center": null,
    "coverage": {
      "state": "complete_named_heavy_atoms",
      "observed_heavy_count": 43,
      "expected_heavy_count": 43,
      "missing": [],
      "extra": [],
      "element_mismatch": [],
      "unknown_formal_charge_atoms": [
        "FE"
      ]
    },
    "features": [],
    "chemistry_status": "unavailable: unspecified CCD formal charge for FE",
    "chemistry_reference": {
      "id": "HEM",
      "source": "wwPDB CCD HEM",
      "sha256": "80f4134bdc5b18dff8c31477ad8aabad7553a84fa4a5a1960677c733939d1429"
    },
    "method": {
      "rdkit": "2026.09.2",
      "volume_grid_A": 0.2,
      "volume_geometry": "observed heavy-atom van der Waals union",
      "selection_mode": "component",
      "feature_rule": "RDKit BaseFeatures.fdef"
    },
    "ccd_annotations": {
      "atoms": [
        {
          "name": "CHA",
          "element": "C",
          "charge": 0
        },
        {
          "name": "CHB",
          "element": "C",
          "charge": 0
        },
        {
          "name": "CHC",
          "element": "C",
          "charge": 0
        },
        {
          "name": "CHD",
          "element": "C",
          "charge": 0
        },
        {
          "name": "C1A",
          "element": "C",
          "charge": 0
        },
        {
          "name": "C2A",
          "element": "C",
          "charge": 0
        },
        {
          "name": "C3A",
          "element": "C",
          "charge": 0
        },
        {
          "name": "C4A",
          "element": "C",
          "charge": 0
        },
        {
          "name": "CMA",
          "element": "C",
          "charge": 0
        },
        {
          "name": "CAA",
          "element": "C",
          "charge": 0
        },
        {
          "name": "CBA",
          "element": "C",
          "charge": 0
        },
        {
          "name": "CGA",
          "element": "C",
          "charge": 0
        },
        {
          "name": "O1A",
          "element": "O",
          "charge": 0
        },
        {
          "name": "O2A",
          "element": "O",
          "charge": -1
        },
        {
          "name": "C1B",
          "element": "C",
          "charge": 0
        },
        {
          "name": "C2B",
          "element": "C",
          "charge": 0
        },
        {
          "name": "C3B",
          "element": "C",
          "charge": 0
        },
        {
          "name": "C4B",
          "element": "C",
          "charge": 0
        },
        {
          "name": "CMB",
          "element": "C",
          "charge": 0
        },
        {
          "name": "CAB",
          "element": "C",
          "charge": 0
        },
        {
          "name": "CBB",
          "element": "C",
          "charge": 0
        },
        {
          "name": "C1C",
          "element": "C",
          "charge": 0
        },
        {
          "name": "C2C",
          "element": "C",
          "charge": 0
        },
        {
          "name": "C3C",
          "element": "C",
          "charge": 0
        },
        {
          "name": "C4C",
          "element": "C",
          "charge": 0
        },
        {
          "name": "CMC",
          "element": "C",
          "charge": 0
        },
        {
          "name": "CAC",
          "element": "C",
          "charge": 0
        },
        {
          "name": "CBC",
          "element": "C",
          "charge": 0
        },
        {
          "name": "C1D",
          "element": "C",
          "charge": 0
        },
        {
          "name": "C2D",
          "element": "C",
          "charge": 0
        },
        {
          "name": "C3D",
          "element": "C",
          "charge": 0
        },
        {
          "name": "C4D",
          "element": "C",
          "charge": 0
        },
        {
          "name": "CMD",
          "element": "C",
          "charge": 0
        },
        {
          "name": "CAD",
          "element": "C",
          "charge": 0
        },
        {
          "name": "CBD",
          "element": "C",
          "charge": 0
        },
        {
          "name": "CGD",
          "element": "C",
          "charge": 0
        },
        {
          "name": "O1D",
          "element": "O",
          "charge": 0
        },
        {
          "name": "O2D",
          "element": "O",
          "charge": -1
        },
        {
          "name": "NA",
          "element": "N",
          "charge": -1
        },
        {
          "name": "NB",
          "element": "N",
          "charge": 0
        },
        {
          "name": "NC",
          "element": "N",
          "charge": -1
        },
        {
          "name": "ND",
          "element": "N",
          "charge": 0
        },
        {
          "name": "FE",
          "element": "FE",
          "charge": null
        },
        {
          "name": "HHB",
          "element": "H",
          "charge": 0
        },
        {
          "name": "HHC",
          "element": "H",
          "charge": 0
        },
        {
          "name": "HHD",
          "element": "H",
          "charge": 0
        },
        {
          "name": "HMA",
          "element": "H",
          "charge": 0
        },
        {
          "name": "HMAA",
          "element": "H",
          "charge": 0
        },
        {
          "name": "HMAB",
          "element": "H",
          "charge": 0
        },
        {
          "name": "HAA",
          "element": "H",
          "charge": 0
        },
        {
          "name": "HAAA",
          "element": "H",
          "charge": 0
        },
        {
          "name": "HBA",
          "element": "H",
          "charge": 0
        },
        {
          "name": "HBAA",
          "element": "H",
          "charge": 0
        },
        {
          "name": "HMB",
          "element": "H",
          "charge": 0
        },
        {
          "name": "HMBA",
          "element": "H",
          "charge": 0
        },
        {
          "name": "HMBB",
          "element": "H",
          "charge": 0
        },
        {
          "name": "HAB",
          "element": "H",
          "charge": 0
        },
        {
          "name": "HBB",
          "element": "H",
          "charge": 0
        },
        {
          "name": "HBBA",
          "element": "H",
          "charge": 0
        },
        {
          "name": "HMC",
          "element": "H",
          "charge": 0
        },
        {
          "name": "HMCA",
          "element": "H",
          "charge": 0
        },
        {
          "name": "HMCB",
          "element": "H",
          "charge": 0
        },
        {
          "name": "HAC",
          "element": "H",
          "charge": 0
        },
        {
          "name": "HBC",
          "element": "H",
          "charge": 0
        },
        {
          "name": "HBCA",
          "element": "H",
          "charge": 0
        },
        {
          "name": "HMD",
          "element": "H",
          "charge": 0
        },
        {
          "name": "HMDA",
          "element": "H",
          "charge": 0
        },
        {
          "name": "HMDB",
          "element": "H",
          "charge": 0
        },
        {
          "name": "HAD",
          "element": "H",
          "charge": 0
        },
        {
          "name": "HADA",
          "element": "H",
          "charge": 0
        },
        {
          "name": "HBD",
          "element": "H",
          "charge": 0
        },
        {
          "name": "HBDA",
          "element": "H",
          "charge": 0
        },
        {
          "name": "H2A",
          "element": "H",
          "charge": 0
        },
        {
          "name": "H2D",
          "element": "H",
          "charge": 0
        },
        {
          "name": "HHA",
          "element": "H",
          "charge": 0
        }
      ],
      "bonds": [
        {
          "a": "CHA",
          "b": "C1A",
          "order": "SING",
          "aromatic": false
        },
        {
          "a": "CHA",
          "b": "C4D",
          "order": "DOUB",
          "aromatic": false
        },
        {
          "a": "CHA",
          "b": "HHA",
          "order": "SING",
          "aromatic": false
        },
        {
          "a": "CHB",
          "b": "C4A",
          "order": "SING",
          "aromatic": false
        },
        {
          "a": "CHB",
          "b": "C1B",
          "order": "DOUB",
          "aromatic": false
        },
        {
          "a": "CHB",
          "b": "HHB",
          "order": "SING",
          "aromatic": false
        },
        {
          "a": "CHC",
          "b": "C4B",
          "order": "SING",
          "aromatic": false
        },
        {
          "a": "CHC",
          "b": "C1C",
          "order": "DOUB",
          "aromatic": false
        },
        {
          "a": "CHC",
          "b": "HHC",
          "order": "SING",
          "aromatic": false
        },
        {
          "a": "CHD",
          "b": "C4C",
          "order": "DOUB",
          "aromatic": false
        },
        {
          "a": "CHD",
          "b": "C1D",
          "order": "SING",
          "aromatic": false
        },
        {
          "a": "CHD",
          "b": "HHD",
          "order": "SING",
          "aromatic": false
        },
        {
          "a": "C1A",
          "b": "C2A",
          "order": "DOUB",
          "aromatic": true
        },
        {
          "a": "C1A",
          "b": "NA",
          "order": "SING",
          "aromatic": true
        },
        {
          "a": "C2A",
          "b": "C3A",
          "order": "SING",
          "aromatic": true
        },
        {
          "a": "C2A",
          "b": "CAA",
          "order": "SING",
          "aromatic": false
        },
        {
          "a": "C3A",
          "b": "C4A",
          "order": "DOUB",
          "aromatic": true
        },
        {
          "a": "C3A",
          "b": "CMA",
          "order": "SING",
          "aromatic": false
        },
        {
          "a": "C4A",
          "b": "NA",
          "order": "SING",
          "aromatic": true
        },
        {
          "a": "CMA",
          "b": "HMA",
          "order": "SING",
          "aromatic": false
        },
        {
          "a": "CMA",
          "b": "HMAA",
          "order": "SING",
          "aromatic": false
        },
        {
          "a": "CMA",
          "b": "HMAB",
          "order": "SING",
          "aromatic": false
        },
        {
          "a": "CAA",
          "b": "CBA",
          "order": "SING",
          "aromatic": false
        },
        {
          "a": "CAA",
          "b": "HAA",
          "order": "SING",
          "aromatic": false
        },
        {
          "a": "CAA",
          "b": "HAAA",
          "order": "SING",
          "aromatic": false
        },
        {
          "a": "CBA",
          "b": "CGA",
          "order": "SING",
          "aromatic": false
        },
        {
          "a": "CBA",
          "b": "HBA",
          "order": "SING",
          "aromatic": false
        },
        {
          "a": "CBA",
          "b": "HBAA",
          "order": "SING",
          "aromatic": false
        },
        {
          "a": "CGA",
          "b": "O1A",
          "order": "DOUB",
          "aromatic": false
        },
        {
          "a": "CGA",
          "b": "O2A",
          "order": "SING",
          "aromatic": false
        },
        {
          "a": "C1B",
          "b": "C2B",
          "order": "SING",
          "aromatic": false
        },
        {
          "a": "C1B",
          "b": "NB",
          "order": "SING",
          "aromatic": false
        },
        {
          "a": "C2B",
          "b": "C3B",
          "order": "DOUB",
          "aromatic": false
        },
        {
          "a": "C2B",
          "b": "CMB",
          "order": "SING",
          "aromatic": false
        },
        {
          "a": "C3B",
          "b": "C4B",
          "order": "SING",
          "aromatic": false
        },
        {
          "a": "C3B",
          "b": "CAB",
          "order": "SING",
          "aromatic": false
        },
        {
          "a": "C4B",
          "b": "NB",
          "order": "DOUB",
          "aromatic": false
        },
        {
          "a": "CMB",
          "b": "HMB",
          "order": "SING",
          "aromatic": false
        },
        {
          "a": "CMB",
          "b": "HMBA",
          "order": "SING",
          "aromatic": false
        },
        {
          "a": "CMB",
          "b": "HMBB",
          "order": "SING",
          "aromatic": false
        },
        {
          "a": "CAB",
          "b": "CBB",
          "order": "DOUB",
          "aromatic": false
        },
        {
          "a": "CAB",
          "b": "HAB",
          "order": "SING",
          "aromatic": false
        },
        {
          "a": "CBB",
          "b": "HBB",
          "order": "SING",
          "aromatic": false
        },
        {
          "a": "CBB",
          "b": "HBBA",
          "order": "SING",
          "aromatic": false
        },
        {
          "a": "C1C",
          "b": "C2C",
          "order": "SING",
          "aromatic": true
        },
        {
          "a": "C1C",
          "b": "NC",
          "order": "SING",
          "aromatic": true
        },
        {
          "a": "C2C",
          "b": "C3C",
          "order": "DOUB",
          "aromatic": true
        },
        {
          "a": "C2C",
          "b": "CMC",
          "order": "SING",
          "aromatic": false
        },
        {
          "a": "C3C",
          "b": "C4C",
          "order": "SING",
          "aromatic": true
        },
        {
          "a": "C3C",
          "b": "CAC",
          "order": "SING",
          "aromatic": false
        },
        {
          "a": "C4C",
          "b": "NC",
          "order": "SING",
          "aromatic": true
        },
        {
          "a": "CMC",
          "b": "HMC",
          "order": "SING",
          "aromatic": false
        },
        {
          "a": "CMC",
          "b": "HMCA",
          "order": "SING",
          "aromatic": false
        },
        {
          "a": "CMC",
          "b": "HMCB",
          "order": "SING",
          "aromatic": false
        },
        {
          "a": "CAC",
          "b": "CBC",
          "order": "DOUB",
          "aromatic": false
        },
        {
          "a": "CAC",
          "b": "HAC",
          "order": "SING",
          "aromatic": false
        },
        {
          "a": "CBC",
          "b": "HBC",
          "order": "SING",
          "aromatic": false
        },
        {
          "a": "CBC",
          "b": "HBCA",
          "order": "SING",
          "aromatic": false
        },
        {
          "a": "C1D",
          "b": "C2D",
          "order": "SING",
          "aromatic": false
        },
        {
          "a": "C1D",
          "b": "ND",
          "order": "DOUB",
          "aromatic": false
        },
        {
          "a": "C2D",
          "b": "C3D",
          "order": "DOUB",
          "aromatic": false
        },
        {
          "a": "C2D",
          "b": "CMD",
          "order": "SING",
          "aromatic": false
        },
        {
          "a": "C3D",
          "b": "C4D",
          "order": "SING",
          "aromatic": false
        },
        {
          "a": "C3D",
          "b": "CAD",
          "order": "SING",
          "aromatic": false
        },
        {
          "a": "C4D",
          "b": "ND",
          "order": "SING",
          "aromatic": false
        },
        {
          "a": "CMD",
          "b": "HMD",
          "order": "SING",
          "aromatic": false
        },
        {
          "a": "CMD",
          "b": "HMDA",
          "order": "SING",
          "aromatic": false
        },
        {
          "a": "CMD",
          "b": "HMDB",
          "order": "SING",
          "aromatic": false
        },
        {
          "a": "CAD",
          "b": "CBD",
          "order": "SING",
          "aromatic": false
        },
        {
          "a": "CAD",
          "b": "HAD",
          "order": "SING",
          "aromatic": false
        },
        {
          "a": "CAD",
          "b": "HADA",
          "order": "SING",
          "aromatic": false
        },
        {
          "a": "CBD",
          "b": "CGD",
          "order": "SING",
          "aromatic": false
        },
        {
          "a": "CBD",
          "b": "HBD",
          "order": "SING",
          "aromatic": false
        },
        {
          "a": "CBD",
          "b": "HBDA",
          "order": "SING",
          "aromatic": false
        },
        {
          "a": "CGD",
          "b": "O1D",
          "order": "DOUB",
          "aromatic": false
        },
        {
          "a": "CGD",
          "b": "O2D",
          "order": "SING",
          "aromatic": false
        },
        {
          "a": "O2A",
          "b": "H2A",
          "order": "SING",
          "aromatic": false
        },
        {
          "a": "O2D",
          "b": "H2D",
          "order": "SING",
          "aromatic": false
        },
        {
          "a": "FE",
          "b": "NA",
          "order": "SING",
          "aromatic": false
        },
        {
          "a": "FE",
          "b": "NB",
          "order": "SING",
          "aromatic": false
        },
        {
          "a": "FE",
          "b": "NC",
          "order": "SING",
          "aromatic": false
        },
        {
          "a": "FE",
          "b": "ND",
          "order": "SING",
          "aromatic": false
        }
      ],
      "source": "CCD atom and bond records; formal charges without a value are null.",
      "declared_formula": "C34 H32 Fe N4 O4",
      "declared_formula_weight": 616.487
    }
  },
  "ecology": {
    "summary": {
      "chemotype": "prosthetic_cofactor",
      "heavy_atom_count": 43,
      "ligand_residue_count": 1,
      "is_excipient": false,
      "first_shell_count": 20,
      "second_shell_count": 32,
      "receptor_residues_with_ca": 153,
      "receptor_residues_without_ca": 0,
      "covalent_proximity_candidates": 0,
      "first_shell_ca_packing_proxy": 0.85,
      "hydrophobic_fraction": 0.55,
      "aromatic_fraction": 0.3,
      "polar_fraction": 0.2,
      "charged_fraction": 0.25
    },
    "rows": [
      {
        "shell": "first",
        "model": "",
        "segi": "",
        "chain": "A",
        "resi": "93",
        "resn": "HIS",
        "distance_A": 2.191570907389183,
        "protein_index": 756,
        "ligand_index": 1292,
        "protein_atom": "NE2",
        "ligand_atom": "FE",
        "ligand_chain": "A",
        "ligand_resi": "155",
        "ligand_resn": "HEM",
        "ca_neighbors_10A": 17,
        "ca_packing_burial_proxy": 0.9444,
        "nucleophilic_hotspot": true,
        "covalent_proximity_candidate": false
      },
      {
        "shell": "first",
        "model": "",
        "segi": "",
        "chain": "A",
        "resi": "97",
        "resn": "HIS",
        "distance_A": 2.698043143169562,
        "protein_index": 791,
        "ligand_index": 1281,
        "protein_atom": "NE2",
        "ligand_atom": "O2A",
        "ligand_chain": "A",
        "ligand_resi": "155",
        "ligand_resn": "HEM",
        "ca_neighbors_10A": 12,
        "ca_packing_burial_proxy": 0.6667,
        "nucleophilic_hotspot": true,
        "covalent_proximity_candidate": false
      },
      {
        "shell": "first",
        "model": "",
        "segi": "",
        "chain": "A",
        "resi": "92",
        "resn": "SER",
        "distance_A": 2.7337540509575162,
        "protein_index": 746,
        "ligand_index": 1275,
        "protein_atom": "OG",
        "ligand_atom": "O1A",
        "ligand_chain": "A",
        "ligand_resi": "155",
        "ligand_resn": "HEM",
        "ca_neighbors_10A": 12,
        "ca_packing_burial_proxy": 0.6667,
        "nucleophilic_hotspot": true,
        "covalent_proximity_candidate": false
      },
      {
        "shell": "first",
        "model": "",
        "segi": "",
        "chain": "A",
        "resi": "45",
        "resn": "ARG",
        "distance_A": 2.9088928136558976,
        "protein_index": 373,
        "ligand_index": 1282,
        "protein_atom": "NH2",
        "ligand_atom": "O2D",
        "ligand_chain": "A",
        "ligand_resi": "155",
        "ligand_resn": "HEM",
        "ca_neighbors_10A": 11,
        "ca_packing_burial_proxy": 0.6111,
        "nucleophilic_hotspot": false,
        "covalent_proximity_candidate": false
      },
      {
        "shell": "first",
        "model": "",
        "segi": "",
        "chain": "A",
        "resi": "42",
        "resn": "LYS",
        "distance_A": 3.1344459462385736,
        "protein_index": 333,
        "ligand_index": 1270,
        "protein_atom": "O",
        "ligand_atom": "CMD",
        "ligand_chain": "A",
        "ligand_resi": "155",
        "ligand_resn": "HEM",
        "ca_neighbors_10A": 13,
        "ca_packing_burial_proxy": 0.7222,
        "nucleophilic_hotspot": true,
        "covalent_proximity_candidate": false
      },
      {
        "shell": "first",
        "model": "",
        "segi": "",
        "chain": "A",
        "resi": "43",
        "resn": "PHE",
        "distance_A": 3.328189064184494,
        "protein_index": 349,
        "ligand_index": 1266,
        "protein_atom": "CZ",
        "ligand_atom": "CHD",
        "ligand_chain": "A",
        "ligand_resi": "155",
        "ligand_resn": "HEM",
        "ca_neighbors_10A": 11,
        "ca_packing_burial_proxy": 0.6111,
        "nucleophilic_hotspot": false,
        "covalent_proximity_candidate": false
      },
      {
        "shell": "first",
        "model": "",
        "segi": "",
        "chain": "A",
        "resi": "64",
        "resn": "HIS",
        "distance_A": 3.4185312852500664,
        "protein_index": 534,
        "ligand_index": 1263,
        "protein_atom": "CE1",
        "ligand_atom": "CHA",
        "ligand_chain": "A",
        "ligand_resi": "155",
        "ligand_resn": "HEM",
        "ca_neighbors_10A": 16,
        "ca_packing_burial_proxy": 0.8889,
        "nucleophilic_hotspot": true,
        "covalent_proximity_candidate": false
      },
      {
        "shell": "first",
        "model": "",
        "segi": "",
        "chain": "A",
        "resi": "39",
        "resn": "THR",
        "distance_A": 3.504011003907287,
        "protein_index": 310,
        "ligand_index": 1257,
        "protein_atom": "CB",
        "ligand_atom": "CBC",
        "ligand_chain": "A",
        "ligand_resi": "155",
        "ligand_resn": "HEM",
        "ca_neighbors_10A": 19,
        "ca_packing_burial_proxy": 1.0,
        "nucleophilic_hotspot": true,
        "covalent_proximity_candidate": false
      },
      {
        "shell": "first",
        "model": "",
        "segi": "",
        "chain": "A",
        "resi": "99",
        "resn": "ILE",
        "distance_A": 3.5267608196568503,
        "protein_index": 808,
        "ligand_index": 1266,
        "protein_atom": "CD1",
        "ligand_atom": "CHD",
        "ligand_chain": "A",
        "ligand_resi": "155",
        "ligand_resn": "HEM",
        "ca_neighbors_10A": 17,
        "ca_packing_burial_proxy": 0.9444,
        "nucleophilic_hotspot": false,
        "covalent_proximity_candidate": false
      },
      {
        "shell": "first",
        "model": "",
        "segi": "",
        "chain": "A",
        "resi": "68",
        "resn": "VAL",
        "distance_A": 3.5786233390648756,
        "protein_index": 559,
        "ligand_index": 1278,
        "protein_atom": "CG1",
        "ligand_atom": "C2B",
        "ligand_chain": "A",
        "ligand_resi": "155",
        "ligand_resn": "HEM",
        "ca_neighbors_10A": 15,
        "ca_packing_burial_proxy": 0.8333,
        "nucleophilic_hotspot": false,
        "covalent_proximity_candidate": false
      },
      {
        "shell": "first",
        "model": "",
        "segi": "",
        "chain": "A",
        "resi": "107",
        "resn": "ILE",
        "distance_A": 3.6230438714906374,
        "protein_index": 879,
        "ligand_index": 1251,
        "protein_atom": "CG2",
        "ligand_atom": "CAB",
        "ligand_chain": "A",
        "ligand_resi": "155",
        "ligand_resn": "HEM",
        "ca_neighbors_10A": 20,
        "ca_packing_burial_proxy": 1.0,
        "nucleophilic_hotspot": false,
        "covalent_proximity_candidate": false
      },
      {
        "shell": "first",
        "model": "",
        "segi": "",
        "chain": "A",
        "resi": "103",
        "resn": "TYR",
        "distance_A": 3.6327857230765734,
        "protein_index": 836,
        "ligand_index": 1269,
        "protein_atom": "O",
        "ligand_atom": "CMC",
        "ligand_chain": "A",
        "ligand_resi": "155",
        "ligand_resn": "HEM",
        "ca_neighbors_10A": 14,
        "ca_packing_burial_proxy": 0.7778,
        "nucleophilic_hotspot": true,
        "covalent_proximity_candidate": false
      },
      {
        "shell": "first",
        "model": "",
        "segi": "",
        "chain": "A",
        "resi": "67",
        "resn": "THR",
        "distance_A": 3.6660173044250346,
        "protein_index": 552,
        "ligand_index": 1267,
        "protein_atom": "CG2",
        "ligand_atom": "CMA",
        "ligand_chain": "A",
        "ligand_resi": "155",
        "ligand_resn": "HEM",
        "ca_neighbors_10A": 14,
        "ca_packing_burial_proxy": 0.7778,
        "nucleophilic_hotspot": true,
        "covalent_proximity_candidate": false
      },
      {
        "shell": "first",
        "model": "",
        "segi": "",
        "chain": "A",
        "resi": "71",
        "resn": "ALA",
        "distance_A": 3.69636518483169,
        "protein_index": 580,
        "ligand_index": 1267,
        "protein_atom": "CB",
        "ligand_atom": "CMA",
        "ligand_chain": "A",
        "ligand_resi": "155",
        "ligand_resn": "HEM",
        "ca_neighbors_10A": 13,
        "ca_packing_burial_proxy": 0.7222,
        "nucleophilic_hotspot": false,
        "covalent_proximity_candidate": false
      },
      {
        "shell": "first",
        "model": "",
        "segi": "",
        "chain": "A",
        "resi": "104",
        "resn": "LEU",
        "distance_A": 3.7438343862961547,
        "protein_index": 852,
        "ligand_index": 1265,
        "protein_atom": "CD2",
        "ligand_atom": "CHC",
        "ligand_chain": "A",
        "ligand_resi": "155",
        "ligand_resn": "HEM",
        "ca_neighbors_10A": 19,
        "ca_packing_burial_proxy": 1.0,
        "nucleophilic_hotspot": false,
        "covalent_proximity_candidate": false
      },
      {
        "shell": "first",
        "model": "",
        "segi": "",
        "chain": "A",
        "resi": "138",
        "resn": "PHE",
        "distance_A": 3.7613007843382644,
        "protein_index": 1115,
        "ligand_index": 1251,
        "protein_atom": "CE1",
        "ligand_atom": "CAB",
        "ligand_chain": "A",
        "ligand_resi": "155",
        "ligand_resn": "HEM",
        "ca_neighbors_10A": 20,
        "ca_packing_burial_proxy": 1.0,
        "nucleophilic_hotspot": false,
        "covalent_proximity_candidate": false
      },
      {
        "shell": "first",
        "model": "",
        "segi": "",
        "chain": "A",
        "resi": "89",
        "resn": "LEU",
        "distance_A": 4.069831486888127,
        "protein_index": 721,
        "ligand_index": 1268,
        "protein_atom": "CD1",
        "ligand_atom": "CMB",
        "ligand_chain": "A",
        "ligand_resi": "155",
        "ligand_resn": "HEM",
        "ca_neighbors_10A": 16,
        "ca_packing_burial_proxy": 0.8889,
        "nucleophilic_hotspot": false,
        "covalent_proximity_candidate": false
      },
      {
        "shell": "first",
        "model": "",
        "segi": "",
        "chain": "A",
        "resi": "72",
        "resn": "LEU",
        "distance_A": 4.161490736348271,
        "protein_index": 581,
        "ligand_index": 1268,
        "protein_atom": "N",
        "ligand_atom": "CMB",
        "ligand_chain": "A",
        "ligand_resi": "155",
        "ligand_resn": "HEM",
        "ca_neighbors_10A": 17,
        "ca_packing_burial_proxy": 0.9444,
        "nucleophilic_hotspot": false,
        "covalent_proximity_candidate": false
      },
      {
        "shell": "first",
        "model": "",
        "segi": "",
        "chain": "A",
        "resi": "32",
        "resn": "LEU",
        "distance_A": 4.281515540120292,
        "protein_index": 253,
        "ligand_index": 1269,
        "protein_atom": "CD2",
        "ligand_atom": "CMC",
        "ligand_chain": "A",
        "ligand_resi": "155",
        "ligand_resn": "HEM",
        "ca_neighbors_10A": 20,
        "ca_packing_burial_proxy": 1.0,
        "nucleophilic_hotspot": false,
        "covalent_proximity_candidate": false
      },
      {
        "shell": "first",
        "model": "",
        "segi": "",
        "chain": "A",
        "resi": "111",
        "resn": "ILE",
        "distance_A": 4.322542719525014,
        "protein_index": 908,
        "ligand_index": 1256,
        "protein_atom": "CD1",
        "ligand_atom": "CBB",
        "ligand_chain": "A",
        "ligand_resi": "155",
        "ligand_resn": "HEM",
        "ca_neighbors_10A": 22,
        "ca_packing_burial_proxy": 1.0,
        "nucleophilic_hotspot": false,
        "covalent_proximity_candidate": false
      },
      {
        "shell": "second",
        "model": "",
        "segi": "",
        "chain": "A",
        "resi": "75",
        "resn": "ILE",
        "distance_A": 4.960408221429077,
        "protein_index": 608,
        "ligand_index": 1268,
        "protein_atom": "CD1",
        "ligand_atom": "CMB",
        "ligand_chain": "A",
        "ligand_resi": "155",
        "ligand_resn": "HEM",
        "ca_neighbors_10A": 19,
        "ca_packing_burial_proxy": 1.0,
        "nucleophilic_hotspot": false,
        "covalent_proximity_candidate": false
      },
      {
        "shell": "second",
        "model": "",
        "segi": "",
        "chain": "A",
        "resi": "88",
        "resn": "PRO",
        "distance_A": 4.989892537791043,
        "protein_index": 711,
        "ligand_index": 1275,
        "protein_atom": "O",
        "ligand_atom": "O1A",
        "ligand_chain": "A",
        "ligand_resi": "155",
        "ligand_resn": "HEM",
        "ca_neighbors_10A": 11,
        "ca_packing_burial_proxy": 0.6111,
        "nucleophilic_hotspot": false,
        "covalent_proximity_candidate": false
      },
      {
        "shell": "second",
        "model": "",
        "segi": "",
        "chain": "A",
        "resi": "96",
        "resn": "LYS",
        "distance_A": 5.042060828750136,
        "protein_index": 779,
        "ligand_index": 1281,
        "protein_atom": "CE",
        "ligand_atom": "O2A",
        "ligand_chain": "A",
        "ligand_resi": "155",
        "ligand_resn": "HEM",
        "ca_neighbors_10A": 9,
        "ca_packing_burial_proxy": 0.5,
        "nucleophilic_hotspot": false,
        "covalent_proximity_candidate": false
      },
      {
        "shell": "second",
        "model": "",
        "segi": "",
        "chain": "A",
        "resi": "40",
        "resn": "LEU",
        "distance_A": 5.523697896482647,
        "protein_index": 313,
        "ligand_index": 1257,
        "protein_atom": "N",
        "ligand_atom": "CBC",
        "ligand_chain": "A",
        "ligand_resi": "155",
        "ligand_resn": "HEM",
        "ca_neighbors_10A": 19,
        "ca_packing_burial_proxy": 1.0,
        "nucleophilic_hotspot": false,
        "covalent_proximity_candidate": false
      },
      {
        "shell": "second",
        "model": "",
        "segi": "",
        "chain": "A",
        "resi": "69",
        "resn": "LEU",
        "distance_A": 5.669674507938782,
        "protein_index": 561,
        "ligand_index": 1268,
        "protein_atom": "N",
        "ligand_atom": "CMB",
        "ligand_chain": "A",
        "ligand_resi": "155",
        "ligand_resn": "HEM",
        "ca_neighbors_10A": 21,
        "ca_packing_burial_proxy": 1.0,
        "nucleophilic_hotspot": false,
        "covalent_proximity_candidate": false
      },
      {
        "shell": "second",
        "model": "",
        "segi": "",
        "chain": "A",
        "resi": "33",
        "resn": "PHE",
        "distance_A": 5.671982529395539,
        "protein_index": 262,
        "ligand_index": 1257,
        "protein_atom": "CE1",
        "ligand_atom": "CBC",
        "ligand_chain": "A",
        "ligand_resi": "155",
        "ligand_resn": "HEM",
        "ca_neighbors_10A": 23,
        "ca_packing_burial_proxy": 1.0,
        "nucleophilic_hotspot": false,
        "covalent_proximity_candidate": false
      },
      {
        "shell": "second",
        "model": "",
        "segi": "",
        "chain": "A",
        "resi": "44",
        "resn": "ASP",
        "distance_A": 5.765227143261793,
        "protein_index": 350,
        "ligand_index": 1276,
        "protein_atom": "N",
        "ligand_atom": "O1D",
        "ligand_chain": "A",
        "ligand_resi": "155",
        "ligand_resn": "HEM",
        "ca_neighbors_10A": 8,
        "ca_packing_burial_proxy": 0.4444,
        "nucleophilic_hotspot": false,
        "covalent_proximity_candidate": false
      },
      {
        "shell": "second",
        "model": "",
        "segi": "",
        "chain": "A",
        "resi": "108",
        "resn": "SER",
        "distance_A": 5.9868380672065795,
        "protein_index": 881,
        "ligand_index": 1256,
        "protein_atom": "N",
        "ligand_atom": "CBB",
        "ligand_chain": "A",
        "ligand_resi": "155",
        "ligand_resn": "HEM",
        "ca_neighbors_10A": 20,
        "ca_packing_burial_proxy": 1.0,
        "nucleophilic_hotspot": false,
        "covalent_proximity_candidate": false
      },
      {
        "shell": "second",
        "model": "",
        "segi": "",
        "chain": "A",
        "resi": "135",
        "resn": "LEU",
        "distance_A": 6.021095485366707,
        "protein_index": 1089,
        "ligand_index": 1256,
        "protein_atom": "CD2",
        "ligand_atom": "CBB",
        "ligand_chain": "A",
        "ligand_resi": "155",
        "ligand_resn": "HEM",
        "ca_neighbors_10A": 20,
        "ca_packing_burial_proxy": 1.0,
        "nucleophilic_hotspot": false,
        "covalent_proximity_candidate": false
      },
      {
        "shell": "second",
        "model": "",
        "segi": "",
        "chain": "A",
        "resi": "46",
        "resn": "PHE",
        "distance_A": 6.029754828631194,
        "protein_index": 384,
        "ligand_index": 1258,
        "protein_atom": "CE2",
        "ligand_atom": "CBD",
        "ligand_chain": "A",
        "ligand_resi": "155",
        "ligand_resn": "HEM",
        "ca_neighbors_10A": 16,
        "ca_packing_burial_proxy": 0.8889,
        "nucleophilic_hotspot": false,
        "covalent_proximity_candidate": false
      },
      {
        "shell": "second",
        "model": "",
        "segi": "",
        "chain": "A",
        "resi": "38",
        "resn": "GLU",
        "distance_A": 6.066079564830192,
        "protein_index": 300,
        "ligand_index": 1257,
        "protein_atom": "O",
        "ligand_atom": "CBC",
        "ligand_chain": "A",
        "ligand_resi": "155",
        "ligand_resn": "HEM",
        "ca_neighbors_10A": 12,
        "ca_packing_burial_proxy": 0.6667,
        "nucleophilic_hotspot": false,
        "covalent_proximity_candidate": false
      },
      {
        "shell": "second",
        "model": "",
        "segi": "",
        "chain": "A",
        "resi": "100",
        "resn": "PRO",
        "distance_A": 6.138947713217927,
        "protein_index": 812,
        "ligand_index": 1269,
        "protein_atom": "O",
        "ligand_atom": "CMC",
        "ligand_chain": "A",
        "ligand_resi": "155",
        "ligand_resn": "HEM",
        "ca_neighbors_10A": 16,
        "ca_packing_burial_proxy": 0.8889,
        "nucleophilic_hotspot": false,
        "covalent_proximity_candidate": false
      },
      {
        "shell": "second",
        "model": "",
        "segi": "",
        "chain": "A",
        "resi": "106",
        "resn": "PHE",
        "distance_A": 6.330094166394575,
        "protein_index": 864,
        "ligand_index": 1269,
        "protein_atom": "C",
        "ligand_atom": "CMC",
        "ligand_chain": "A",
        "ligand_resi": "155",
        "ligand_resn": "HEM",
        "ca_neighbors_10A": 16,
        "ca_packing_burial_proxy": 0.8889,
        "nucleophilic_hotspot": false,
        "covalent_proximity_candidate": false
      },
      {
        "shell": "second",
        "model": "",
        "segi": "",
        "chain": "A",
        "resi": "29",
        "resn": "LEU",
        "distance_A": 6.465739126672447,
        "protein_index": 226,
        "ligand_index": 1279,
        "protein_atom": "CD2",
        "ligand_atom": "C2C",
        "ligand_chain": "A",
        "ligand_resi": "155",
        "ligand_resn": "HEM",
        "ca_neighbors_10A": 22,
        "ca_packing_burial_proxy": 1.0,
        "nucleophilic_hotspot": false,
        "covalent_proximity_candidate": false
      },
      {
        "shell": "second",
        "model": "",
        "segi": "",
        "chain": "A",
        "resi": "105",
        "resn": "GLU",
        "distance_A": 6.475207400336288,
        "protein_index": 853,
        "ligand_index": 1269,
        "protein_atom": "N",
        "ligand_atom": "CMC",
        "ligand_chain": "A",
        "ligand_resi": "155",
        "ligand_resn": "HEM",
        "ca_neighbors_10A": 15,
        "ca_packing_burial_proxy": 0.8333,
        "nucleophilic_hotspot": false,
        "covalent_proximity_candidate": false
      },
      {
        "shell": "second",
        "model": "",
        "segi": "",
        "chain": "A",
        "resi": "142",
        "resn": "ILE",
        "distance_A": 6.510024540708761,
        "protein_index": 1153,
        "ligand_index": 1251,
        "protein_atom": "CD1",
        "ligand_atom": "CAB",
        "ligand_chain": "A",
        "ligand_resi": "155",
        "ligand_resn": "HEM",
        "ca_neighbors_10A": 22,
        "ca_packing_burial_proxy": 1.0,
        "nucleophilic_hotspot": false,
        "covalent_proximity_candidate": false
      },
      {
        "shell": "second",
        "model": "",
        "segi": "",
        "chain": "A",
        "resi": "70",
        "resn": "THR",
        "distance_A": 6.633010280858272,
        "protein_index": 571,
        "ligand_index": 1267,
        "protein_atom": "C",
        "ligand_atom": "CMA",
        "ligand_chain": "A",
        "ligand_resi": "155",
        "ligand_resn": "HEM",
        "ca_neighbors_10A": 15,
        "ca_packing_burial_proxy": 0.8333,
        "nucleophilic_hotspot": false,
        "covalent_proximity_candidate": false
      },
      {
        "shell": "second",
        "model": "",
        "segi": "",
        "chain": "A",
        "resi": "73",
        "resn": "GLY",
        "distance_A": 6.674221016637453,
        "protein_index": 589,
        "ligand_index": 1268,
        "protein_atom": "N",
        "ligand_atom": "CMB",
        "ligand_chain": "A",
        "ligand_resi": "155",
        "ligand_resn": "HEM",
        "ca_neighbors_10A": 16,
        "ca_packing_burial_proxy": 0.8889,
        "nucleophilic_hotspot": false,
        "covalent_proximity_candidate": false
      },
      {
        "shell": "second",
        "model": "",
        "segi": "",
        "chain": "A",
        "resi": "98",
        "resn": "LYS",
        "distance_A": 6.772924546126655,
        "protein_index": 792,
        "ligand_index": 1270,
        "protein_atom": "N",
        "ligand_atom": "CMD",
        "ligand_chain": "A",
        "ligand_resi": "155",
        "ligand_resn": "HEM",
        "ca_neighbors_10A": 14,
        "ca_packing_burial_proxy": 0.7778,
        "nucleophilic_hotspot": false,
        "covalent_proximity_candidate": false
      },
      {
        "shell": "second",
        "model": "",
        "segi": "",
        "chain": "A",
        "resi": "102",
        "resn": "LYS",
        "distance_A": 6.833763237433209,
        "protein_index": 826,
        "ligand_index": 1269,
        "protein_atom": "C",
        "ligand_atom": "CMC",
        "ligand_chain": "A",
        "ligand_resi": "155",
        "ligand_resn": "HEM",
        "ca_neighbors_10A": 13,
        "ca_packing_burial_proxy": 0.7222,
        "nucleophilic_hotspot": false,
        "covalent_proximity_candidate": false
      },
      {
        "shell": "second",
        "model": "",
        "segi": "",
        "chain": "A",
        "resi": "90",
        "resn": "ALA",
        "distance_A": 6.8380729695075635,
        "protein_index": 723,
        "ligand_index": 1275,
        "protein_atom": "N",
        "ligand_atom": "O1A",
        "ligand_chain": "A",
        "ligand_resi": "155",
        "ligand_resn": "HEM",
        "ca_neighbors_10A": 23,
        "ca_packing_burial_proxy": 1.0,
        "nucleophilic_hotspot": false,
        "covalent_proximity_candidate": false
      },
      {
        "shell": "second",
        "model": "",
        "segi": "",
        "chain": "A",
        "resi": "36",
        "resn": "HIS",
        "distance_A": 6.86455176647396,
        "protein_index": 283,
        "ligand_index": 1257,
        "protein_atom": "O",
        "ligand_atom": "CBC",
        "ligand_chain": "A",
        "ligand_resi": "155",
        "ligand_resn": "HEM",
        "ca_neighbors_10A": 15,
        "ca_packing_burial_proxy": 0.8333,
        "nucleophilic_hotspot": false,
        "covalent_proximity_candidate": false
      },
      {
        "shell": "second",
        "model": "",
        "segi": "",
        "chain": "A",
        "resi": "41",
        "resn": "GLU",
        "distance_A": 7.090402233718256,
        "protein_index": 324,
        "ligand_index": 1270,
        "protein_atom": "O",
        "ligand_atom": "CMD",
        "ligand_chain": "A",
        "ligand_resi": "155",
        "ligand_resn": "HEM",
        "ca_neighbors_10A": 13,
        "ca_packing_burial_proxy": 0.7222,
        "nucleophilic_hotspot": false,
        "covalent_proximity_candidate": false
      },
      {
        "shell": "second",
        "model": "",
        "segi": "",
        "chain": "A",
        "resi": "60",
        "resn": "ASP",
        "distance_A": 7.101088313860362,
        "protein_index": 495,
        "ligand_index": 1282,
        "protein_atom": "OD1",
        "ligand_atom": "O2D",
        "ligand_chain": "A",
        "ligand_resi": "155",
        "ligand_resn": "HEM",
        "ca_neighbors_10A": 11,
        "ca_packing_burial_proxy": 0.6111,
        "nucleophilic_hotspot": false,
        "covalent_proximity_candidate": false
      },
      {
        "shell": "second",
        "model": "",
        "segi": "",
        "chain": "A",
        "resi": "28",
        "resn": "ILE",
        "distance_A": 7.1243137049459,
        "protein_index": 217,
        "ligand_index": 1256,
        "protein_atom": "CG2",
        "ligand_atom": "CBB",
        "ligand_chain": "A",
        "ligand_resi": "155",
        "ligand_resn": "HEM",
        "ca_neighbors_10A": 23,
        "ca_packing_burial_proxy": 1.0,
        "nucleophilic_hotspot": false,
        "covalent_proximity_candidate": false
      },
      {
        "shell": "second",
        "model": "",
        "segi": "",
        "chain": "A",
        "resi": "91",
        "resn": "GLN",
        "distance_A": 7.1385950957594115,
        "protein_index": 730,
        "ligand_index": 1275,
        "protein_atom": "C",
        "ligand_atom": "O1A",
        "ligand_chain": "A",
        "ligand_resi": "155",
        "ligand_resn": "HEM",
        "ca_neighbors_10A": 16,
        "ca_packing_burial_proxy": 0.8889,
        "nucleophilic_hotspot": false,
        "covalent_proximity_candidate": false
      },
      {
        "shell": "second",
        "model": "",
        "segi": "",
        "chain": "A",
        "resi": "66",
        "resn": "VAL",
        "distance_A": 7.164118873735675,
        "protein_index": 543,
        "ligand_index": 1267,
        "protein_atom": "O",
        "ligand_atom": "CMA",
        "ligand_chain": "A",
        "ligand_resi": "155",
        "ligand_resn": "HEM",
        "ca_neighbors_10A": 19,
        "ca_packing_burial_proxy": 1.0,
        "nucleophilic_hotspot": false,
        "covalent_proximity_candidate": false
      },
      {
        "shell": "second",
        "model": "",
        "segi": "",
        "chain": "A",
        "resi": "101",
        "resn": "ILE",
        "distance_A": 7.214846021148109,
        "protein_index": 819,
        "ligand_index": 1269,
        "protein_atom": "O",
        "ligand_atom": "CMC",
        "ligand_chain": "A",
        "ligand_resi": "155",
        "ligand_resn": "HEM",
        "ca_neighbors_10A": 19,
        "ca_packing_burial_proxy": 1.0,
        "nucleophilic_hotspot": false,
        "covalent_proximity_candidate": false
      },
      {
        "shell": "second",
        "model": "",
        "segi": "",
        "chain": "A",
        "resi": "146",
        "resn": "TYR",
        "distance_A": 7.336808205521122,
        "protein_index": 1184,
        "ligand_index": 1273,
        "protein_atom": "OH",
        "ligand_atom": "C1C",
        "ligand_chain": "A",
        "ligand_resi": "155",
        "ligand_resn": "HEM",
        "ca_neighbors_10A": 21,
        "ca_packing_burial_proxy": 1.0,
        "nucleophilic_hotspot": false,
        "covalent_proximity_candidate": false
      },
      {
        "shell": "second",
        "model": "",
        "segi": "",
        "chain": "A",
        "resi": "14",
        "resn": "TRP",
        "distance_A": 7.937890452798512,
        "protein_index": 120,
        "ligand_index": 1256,
        "protein_atom": "CH2",
        "ligand_atom": "CBB",
        "ligand_chain": "A",
        "ligand_resi": "155",
        "ligand_resn": "HEM",
        "ca_neighbors_10A": 20,
        "ca_packing_burial_proxy": 1.0,
        "nucleophilic_hotspot": false,
        "covalent_proximity_candidate": false
      },
      {
        "shell": "second",
        "model": "",
        "segi": "",
        "chain": "A",
        "resi": "85",
        "resn": "GLU",
        "distance_A": 7.942785023387113,
        "protein_index": 685,
        "ligand_index": 1267,
        "protein_atom": "O",
        "ligand_atom": "CMA",
        "ligand_chain": "A",
        "ligand_resi": "155",
        "ligand_resn": "HEM",
        "ca_neighbors_10A": 14,
        "ca_packing_burial_proxy": 0.7778,
        "nucleophilic_hotspot": false,
        "covalent_proximity_candidate": false
      },
      {
        "shell": "second",
        "model": "",
        "segi": "",
        "chain": "A",
        "resi": "65",
        "resn": "GLY",
        "distance_A": 7.943999023636288,
        "protein_index": 539,
        "ligand_index": 1264,
        "protein_atom": "O",
        "ligand_atom": "CHB",
        "ligand_chain": "A",
        "ligand_resi": "155",
        "ligand_resn": "HEM",
        "ca_neighbors_10A": 21,
        "ca_packing_burial_proxy": 1.0,
        "nucleophilic_hotspot": false,
        "covalent_proximity_candidate": false
      }
    ]
  },
  "cavity": {
    "summary": {
      "detector_status": "ok",
      "grid_step_A": 1.5,
      "minimum_volume_A3": 50.0,
      "n_pockets": 5,
      "assignment_status": "assigned",
      "candidate_id": 1,
      "assigned_id": 1,
      "ligand_to_candidate_centroid_A": 8.848,
      "volume_A3": 8575.9,
      "enclosure": 0.367,
      "hydrophobicity": 0.514,
      "mouth_span_A": 10.6,
      "pincer_angle_deg": 52.2,
      "lining_spread_rg_A": 4.14
    },
    "pockets": [
      {
        "centroid": [
          12.62,
          20.38,
          6.87
        ],
        "volume_A3": 8575.9,
        "enclosure": 0.367,
        "hydrophobicity": 0.514,
        "n_lining_residues": 105,
        "reported_lining_count": 20,
        "fitted_ligandability_score": 0.7263,
        "geometry": {
          "n_ca_found": 30,
          "mouth_span_A": 10.6,
          "mouth_atoms": [
            {
              "chain": "A",
              "resi": "104",
              "resn": "LEU",
              "segi": "",
              "name": "CA",
              "alt": "",
              "element": "C"
            },
            {
              "chain": "A",
              "resi": "111",
              "resn": "ILE",
              "segi": "",
              "name": "CA",
              "alt": "",
              "element": "C"
            }
          ],
          "mean_lining_distance_A": 6.16,
          "pincer_angle_deg": 52.2,
          "triangle_area_A2": 9.9,
          "triangle_shape_ratio": 0.601,
          "lining_spread_rg_A": 4.14,
          "selected_ca_atoms": [
            {
              "chain": "A",
              "resi": "107",
              "resn": "ILE",
              "segi": "",
              "name": "CA",
              "alt": "",
              "element": "C"
            },
            {
              "chain": "A",
              "resi": "108",
              "resn": "SER",
              "segi": "",
              "name": "CA",
              "alt": "",
              "element": "C"
            },
            {
              "chain": "A",
              "resi": "104",
              "resn": "LEU",
              "segi": "",
              "name": "CA",
              "alt": "",
              "element": "C"
            },
            {
              "chain": "A",
              "resi": "111",
              "resn": "ILE",
              "segi": "",
              "name": "CA",
              "alt": "",
              "element": "C"
            },
            {
              "chain": "A",
              "resi": "105",
              "resn": "GLU",
              "segi": "",
              "name": "CA",
              "alt": "",
              "element": "C"
            }
          ]
        },
        "id": 1
      },
      {
        "centroid": [
          13.52,
          4.9,
          22.61
        ],
        "volume_A3": 175.5,
        "enclosure": 0.357,
        "hydrophobicity": 0.417,
        "n_lining_residues": 12,
        "reported_lining_count": 12,
        "fitted_ligandability_score": 0.3813,
        "geometry": {
          "n_ca_found": 12,
          "mouth_span_A": 9.91,
          "mouth_atoms": [
            {
              "chain": "A",
              "resi": "121",
              "resn": "GLY",
              "segi": "",
              "name": "CA",
              "alt": "",
              "element": "C"
            },
            {
              "chain": "A",
              "resi": "127",
              "resn": "ALA",
              "segi": "",
              "name": "CA",
              "alt": "",
              "element": "C"
            }
          ],
          "mean_lining_distance_A": 5.72,
          "pincer_angle_deg": 44.7,
          "triangle_area_A2": 7.0,
          "triangle_shape_ratio": 0.664,
          "lining_spread_rg_A": 3.79,
          "selected_ca_atoms": [
            {
              "chain": "A",
              "resi": "122",
              "resn": "ASP",
              "segi": "",
              "name": "CA",
              "alt": "",
              "element": "C"
            },
            {
              "chain": "A",
              "resi": "121",
              "resn": "GLY",
              "segi": "",
              "name": "CA",
              "alt": "",
              "element": "C"
            },
            {
              "chain": "A",
              "resi": "123",
              "resn": "PHE",
              "segi": "",
              "name": "CA",
              "alt": "",
              "element": "C"
            },
            {
              "chain": "A",
              "resi": "124",
              "resn": "GLY",
              "segi": "",
              "name": "CA",
              "alt": "",
              "element": "C"
            },
            {
              "chain": "A",
              "resi": "127",
              "resn": "ALA",
              "segi": "",
              "name": "CA",
              "alt": "",
              "element": "C"
            }
          ]
        },
        "id": 2
      },
      {
        "centroid": [
          11.79,
          40.67,
          1.29
        ],
        "volume_A3": 54.0,
        "enclosure": 0.36,
        "hydrophobicity": 0.0,
        "n_lining_residues": 2,
        "reported_lining_count": 2,
        "fitted_ligandability_score": 0.3278,
        "geometry": {
          "n_ca_found": 10,
          "mouth_span_A": 9.17,
          "mouth_atoms": [
            {
              "chain": "A",
              "resi": "97",
              "resn": "HIS",
              "segi": "",
              "name": "CA",
              "alt": "",
              "element": "C"
            },
            {
              "chain": "A",
              "resi": "91",
              "resn": "GLN",
              "segi": "",
              "name": "CA",
              "alt": "",
              "element": "C"
            }
          ],
          "mean_lining_distance_A": 5.65,
          "pincer_angle_deg": 41.5,
          "triangle_area_A2": 9.0,
          "triangle_shape_ratio": 0.723,
          "lining_spread_rg_A": 3.72,
          "selected_ca_atoms": [
            {
              "chain": "A",
              "resi": "96",
              "resn": "LYS",
              "segi": "",
              "name": "CA",
              "alt": "",
              "element": "C"
            },
            {
              "chain": "A",
              "resi": "92",
              "resn": "SER",
              "segi": "",
              "name": "CA",
              "alt": "",
              "element": "C"
            },
            {
              "chain": "A",
              "resi": "95",
              "resn": "THR",
              "segi": "",
              "name": "CA",
              "alt": "",
              "element": "C"
            },
            {
              "chain": "A",
              "resi": "97",
              "resn": "HIS",
              "segi": "",
              "name": "CA",
              "alt": "",
              "element": "C"
            },
            {
              "chain": "A",
              "resi": "91",
              "resn": "GLN",
              "segi": "",
              "name": "CA",
              "alt": "",
              "element": "C"
            }
          ]
        },
        "id": 3
      },
      {
        "centroid": [
          38.04,
          18.92,
          1.29
        ],
        "volume_A3": 60.8,
        "enclosure": 0.34,
        "hydrophobicity": 0.4,
        "n_lining_residues": 5,
        "reported_lining_count": 5,
        "fitted_ligandability_score": 0.3195,
        "geometry": {
          "n_ca_found": 10,
          "mouth_span_A": 8.69,
          "mouth_atoms": [
            {
              "chain": "A",
              "resi": "57",
              "resn": "ALA",
              "segi": "",
              "name": "CA",
              "alt": "",
              "element": "C"
            },
            {
              "chain": "A",
              "resi": "52",
              "resn": "GLU",
              "segi": "",
              "name": "CA",
              "alt": "",
              "element": "C"
            }
          ],
          "mean_lining_distance_A": 5.35,
          "pincer_angle_deg": 44.7,
          "triangle_area_A2": 9.6,
          "triangle_shape_ratio": 0.612,
          "lining_spread_rg_A": 3.5,
          "selected_ca_atoms": [
            {
              "chain": "A",
              "resi": "53",
              "resn": "ALA",
              "segi": "",
              "name": "CA",
              "alt": "",
              "element": "C"
            },
            {
              "chain": "A",
              "resi": "54",
              "resn": "GLU",
              "segi": "",
              "name": "CA",
              "alt": "",
              "element": "C"
            },
            {
              "chain": "A",
              "resi": "57",
              "resn": "ALA",
              "segi": "",
              "name": "CA",
              "alt": "",
              "element": "C"
            },
            {
              "chain": "A",
              "resi": "56",
              "resn": "LYS",
              "segi": "",
              "name": "CA",
              "alt": "",
              "element": "C"
            },
            {
              "chain": "A",
              "resi": "52",
              "resn": "GLU",
              "segi": "",
              "name": "CA",
              "alt": "",
              "element": "C"
            }
          ]
        },
        "id": 4
      },
      {
        "centroid": [
          17.79,
          18.92,
          -12.21
        ],
        "volume_A3": 60.8,
        "enclosure": 0.235,
        "hydrophobicity": 0.5,
        "n_lining_residues": 2,
        "reported_lining_count": 2,
        "fitted_ligandability_score": 0.1424,
        "geometry": {
          "n_ca_found": 10,
          "mouth_span_A": 9.89,
          "mouth_atoms": [
            {
              "chain": "A",
              "resi": "36",
              "resn": "HIS",
              "segi": "",
              "name": "CA",
              "alt": "",
              "element": "C"
            },
            {
              "chain": "A",
              "resi": "41",
              "resn": "GLU",
              "segi": "",
              "name": "CA",
              "alt": "",
              "element": "C"
            }
          ],
          "mean_lining_distance_A": 5.59,
          "pincer_angle_deg": 36.4,
          "triangle_area_A2": 7.3,
          "triangle_shape_ratio": 0.683,
          "lining_spread_rg_A": 3.71,
          "selected_ca_atoms": [
            {
              "chain": "A",
              "resi": "38",
              "resn": "GLU",
              "segi": "",
              "name": "CA",
              "alt": "",
              "element": "C"
            },
            {
              "chain": "A",
              "resi": "37",
              "resn": "PRO",
              "segi": "",
              "name": "CA",
              "alt": "",
              "element": "C"
            },
            {
              "chain": "A",
              "resi": "36",
              "resn": "HIS",
              "segi": "",
              "name": "CA",
              "alt": "",
              "element": "C"
            },
            {
              "chain": "A",
              "resi": "39",
              "resn": "THR",
              "segi": "",
              "name": "CA",
              "alt": "",
              "element": "C"
            },
            {
              "chain": "A",
              "resi": "41",
              "resn": "GLU",
              "segi": "",
              "name": "CA",
              "alt": "",
              "element": "C"
            }
          ]
        },
        "id": 5
      }
    ],
    "relationship": {
      "assignment_status": "assigned",
      "assignment_reason": "inside_pocket_shell",
      "candidate_pocket_id": 1,
      "assigned_pocket_id": 1,
      "candidate_center_distance_A": 8.848,
      "relative_offset": 0.697,
      "lining_overlap_n": 0,
      "inside_shell": true,
      "overlap_rows": []
    },
    "lining_rows": [
      {
        "chain": "A",
        "resi": "2",
        "resn": "LEU",
        "segi": "",
        "protein_atom": {
          "chain": "A",
          "resi": "2",
          "resn": "LEU",
          "segi": "",
          "name": "CD2",
          "alt": "",
          "element": "C"
        },
        "distance_to_centroid_A": 14.559,
        "in_native_overlap_set": true
      },
      {
        "chain": "A",
        "resi": "7",
        "resn": "TRP",
        "segi": "",
        "protein_atom": {
          "chain": "A",
          "resi": "7",
          "resn": "TRP",
          "segi": "",
          "name": "CZ3",
          "alt": "",
          "element": "C"
        },
        "distance_to_centroid_A": 13.33,
        "in_native_overlap_set": true
      },
      {
        "chain": "A",
        "resi": "10",
        "resn": "VAL",
        "segi": "",
        "protein_atom": {
          "chain": "A",
          "resi": "10",
          "resn": "VAL",
          "segi": "",
          "name": "CG1",
          "alt": "",
          "element": "C"
        },
        "distance_to_centroid_A": 12.312,
        "in_native_overlap_set": true
      },
      {
        "chain": "A",
        "resi": "11",
        "resn": "LEU",
        "segi": "",
        "protein_atom": {
          "chain": "A",
          "resi": "11",
          "resn": "LEU",
          "segi": "",
          "name": "CD2",
          "alt": "",
          "element": "C"
        },
        "distance_to_centroid_A": 14.683,
        "in_native_overlap_set": true
      },
      {
        "chain": "A",
        "resi": "13",
        "resn": "VAL",
        "segi": "",
        "protein_atom": {
          "chain": "A",
          "resi": "13",
          "resn": "VAL",
          "segi": "",
          "name": "CG1",
          "alt": "",
          "element": "C"
        },
        "distance_to_centroid_A": 13.701,
        "in_native_overlap_set": true
      },
      {
        "chain": "A",
        "resi": "14",
        "resn": "TRP",
        "segi": "",
        "protein_atom": {
          "chain": "A",
          "resi": "14",
          "resn": "TRP",
          "segi": "",
          "name": "CH2",
          "alt": "",
          "element": "C"
        },
        "distance_to_centroid_A": 8.165,
        "in_native_overlap_set": true
      },
      {
        "chain": "A",
        "resi": "17",
        "resn": "VAL",
        "segi": "",
        "protein_atom": {
          "chain": "A",
          "resi": "17",
          "resn": "VAL",
          "segi": "",
          "name": "CG1",
          "alt": "",
          "element": "C"
        },
        "distance_to_centroid_A": 11.431,
        "in_native_overlap_set": true
      },
      {
        "chain": "A",
        "resi": "18",
        "resn": "GLU",
        "segi": "",
        "protein_atom": {
          "chain": "A",
          "resi": "18",
          "resn": "GLU",
          "segi": "",
          "name": "OE1",
          "alt": "",
          "element": "O"
        },
        "distance_to_centroid_A": 13.972,
        "in_native_overlap_set": true
      },
      {
        "chain": "A",
        "resi": "20",
        "resn": "ASP",
        "segi": "",
        "protein_atom": {
          "chain": "A",
          "resi": "20",
          "resn": "ASP",
          "segi": "",
          "name": "O",
          "alt": "",
          "element": "O"
        },
        "distance_to_centroid_A": 14.774,
        "in_native_overlap_set": true
      },
      {
        "chain": "A",
        "resi": "21",
        "resn": "VAL",
        "segi": "",
        "protein_atom": {
          "chain": "A",
          "resi": "21",
          "resn": "VAL",
          "segi": "",
          "name": "O",
          "alt": "",
          "element": "O"
        },
        "distance_to_centroid_A": 12.446,
        "in_native_overlap_set": true
      },
      {
        "chain": "A",
        "resi": "22",
        "resn": "ALA",
        "segi": "",
        "protein_atom": {
          "chain": "A",
          "resi": "22",
          "resn": "ALA",
          "segi": "",
          "name": "O",
          "alt": "",
          "element": "O"
        },
        "distance_to_centroid_A": 13.868,
        "in_native_overlap_set": true
      },
      {
        "chain": "A",
        "resi": "23",
        "resn": "GLY",
        "segi": "",
        "protein_atom": {
          "chain": "A",
          "resi": "23",
          "resn": "GLY",
          "segi": "",
          "name": "O",
          "alt": "",
          "element": "O"
        },
        "distance_to_centroid_A": 13.746,
        "in_native_overlap_set": true
      },
      {
        "chain": "A",
        "resi": "24",
        "resn": "HIS",
        "segi": "",
        "protein_atom": {
          "chain": "A",
          "resi": "24",
          "resn": "HIS",
          "segi": "",
          "name": "O",
          "alt": "",
          "element": "O"
        },
        "distance_to_centroid_A": 10.305,
        "in_native_overlap_set": true
      },
      {
        "chain": "A",
        "resi": "25",
        "resn": "GLY",
        "segi": "",
        "protein_atom": {
          "chain": "A",
          "resi": "25",
          "resn": "GLY",
          "segi": "",
          "name": "O",
          "alt": "",
          "element": "O"
        },
        "distance_to_centroid_A": 9.837,
        "in_native_overlap_set": true
      },
      {
        "chain": "A",
        "resi": "26",
        "resn": "GLN",
        "segi": "",
        "protein_atom": {
          "chain": "A",
          "resi": "26",
          "resn": "GLN",
          "segi": "",
          "name": "N",
          "alt": "",
          "element": "N"
        },
        "distance_to_centroid_A": 11.933,
        "in_native_overlap_set": true
      },
      {
        "chain": "A",
        "resi": "27",
        "resn": "ASP",
        "segi": "",
        "protein_atom": {
          "chain": "A",
          "resi": "27",
          "resn": "ASP",
          "segi": "",
          "name": "C",
          "alt": "",
          "element": "C"
        },
        "distance_to_centroid_A": 11.026,
        "in_native_overlap_set": true
      },
      {
        "chain": "A",
        "resi": "28",
        "resn": "ILE",
        "segi": "",
        "protein_atom": {
          "chain": "A",
          "resi": "28",
          "resn": "ILE",
          "segi": "",
          "name": "CG2",
          "alt": "",
          "element": "C"
        },
        "distance_to_centroid_A": 6.153,
        "in_native_overlap_set": true
      },
      {
        "chain": "A",
        "resi": "29",
        "resn": "LEU",
        "segi": "",
        "protein_atom": {
          "chain": "A",
          "resi": "29",
          "resn": "LEU",
          "segi": "",
          "name": "CD2",
          "alt": "",
          "element": "C"
        },
        "distance_to_centroid_A": 7.767,
        "in_native_overlap_set": true
      },
      {
        "chain": "A",
        "resi": "30",
        "resn": "ILE",
        "segi": "",
        "protein_atom": {
          "chain": "A",
          "resi": "30",
          "resn": "ILE",
          "segi": "",
          "name": "N",
          "alt": "",
          "element": "N"
        },
        "distance_to_centroid_A": 11.328,
        "in_native_overlap_set": true
      },
      {
        "chain": "A",
        "resi": "31",
        "resn": "ARG",
        "segi": "",
        "protein_atom": {
          "chain": "A",
          "resi": "31",
          "resn": "ARG",
          "segi": "",
          "name": "CB",
          "alt": "",
          "element": "C"
        },
        "distance_to_centroid_A": 10.741,
        "in_native_overlap_set": true
      },
      {
        "chain": "A",
        "resi": "32",
        "resn": "LEU",
        "segi": "",
        "protein_atom": {
          "chain": "A",
          "resi": "32",
          "resn": "LEU",
          "segi": "",
          "name": "CD2",
          "alt": "",
          "element": "C"
        },
        "distance_to_centroid_A": 7.267,
        "in_native_overlap_set": false
      },
      {
        "chain": "A",
        "resi": "33",
        "resn": "PHE",
        "segi": "",
        "protein_atom": {
          "chain": "A",
          "resi": "33",
          "resn": "PHE",
          "segi": "",
          "name": "CE1",
          "alt": "",
          "element": "C"
        },
        "distance_to_centroid_A": 11.191,
        "in_native_overlap_set": false
      },
      {
        "chain": "A",
        "resi": "34",
        "resn": "LYS",
        "segi": "",
        "protein_atom": {
          "chain": "A",
          "resi": "34",
          "resn": "LYS",
          "segi": "",
          "name": "N",
          "alt": "",
          "element": "N"
        },
        "distance_to_centroid_A": 13.688,
        "in_native_overlap_set": false
      },
      {
        "chain": "A",
        "resi": "35",
        "resn": "SER",
        "segi": "",
        "protein_atom": {
          "chain": "A",
          "resi": "35",
          "resn": "SER",
          "segi": "",
          "name": "CB",
          "alt": "",
          "element": "C"
        },
        "distance_to_centroid_A": 12.851,
        "in_native_overlap_set": false
      },
      {
        "chain": "A",
        "resi": "36",
        "resn": "HIS",
        "segi": "",
        "protein_atom": {
          "chain": "A",
          "resi": "36",
          "resn": "HIS",
          "segi": "",
          "name": "CD2",
          "alt": "",
          "element": "C"
        },
        "distance_to_centroid_A": 10.997,
        "in_native_overlap_set": false
      },
      {
        "chain": "A",
        "resi": "37",
        "resn": "PRO",
        "segi": "",
        "protein_atom": {
          "chain": "A",
          "resi": "37",
          "resn": "PRO",
          "segi": "",
          "name": "N",
          "alt": "",
          "element": "N"
        },
        "distance_to_centroid_A": 14.882,
        "in_native_overlap_set": false
      },
      {
        "chain": "A",
        "resi": "38",
        "resn": "GLU",
        "segi": "",
        "protein_atom": {
          "chain": "A",
          "resi": "38",
          "resn": "GLU",
          "segi": "",
          "name": "OE1",
          "alt": "",
          "element": "O"
        },
        "distance_to_centroid_A": 14.107,
        "in_native_overlap_set": false
      },
      {
        "chain": "A",
        "resi": "39",
        "resn": "THR",
        "segi": "",
        "protein_atom": {
          "chain": "A",
          "resi": "39",
          "resn": "THR",
          "segi": "",
          "name": "CG2",
          "alt": "",
          "element": "C"
        },
        "distance_to_centroid_A": 10.356,
        "in_native_overlap_set": false
      },
      {
        "chain": "A",
        "resi": "40",
        "resn": "LEU",
        "segi": "",
        "protein_atom": {
          "chain": "A",
          "resi": "40",
          "resn": "LEU",
          "segi": "",
          "name": "N",
          "alt": "",
          "element": "N"
        },
        "distance_to_centroid_A": 13.253,
        "in_native_overlap_set": false
      },
      {
        "chain": "A",
        "resi": "42",
        "resn": "LYS",
        "segi": "",
        "protein_atom": {
          "chain": "A",
          "resi": "42",
          "resn": "LYS",
          "segi": "",
          "name": "CB",
          "alt": "",
          "element": "C"
        },
        "distance_to_centroid_A": 13.11,
        "in_native_overlap_set": false
      },
      {
        "chain": "A",
        "resi": "43",
        "resn": "PHE",
        "segi": "",
        "protein_atom": {
          "chain": "A",
          "resi": "43",
          "resn": "PHE",
          "segi": "",
          "name": "CZ",
          "alt": "",
          "element": "C"
        },
        "distance_to_centroid_A": 9.928,
        "in_native_overlap_set": false
      },
      {
        "chain": "A",
        "resi": "46",
        "resn": "PHE",
        "segi": "",
        "protein_atom": {
          "chain": "A",
          "resi": "46",
          "resn": "PHE",
          "segi": "",
          "name": "CE2",
          "alt": "",
          "element": "C"
        },
        "distance_to_centroid_A": 13.616,
        "in_native_overlap_set": false
      },
      {
        "chain": "A",
        "resi": "61",
        "resn": "LEU",
        "segi": "",
        "protein_atom": {
          "chain": "A",
          "resi": "61",
          "resn": "LEU",
          "segi": "",
          "name": "CD1",
          "alt": "A",
          "element": "C"
        },
        "distance_to_centroid_A": 13.114,
        "in_native_overlap_set": false
      },
      {
        "chain": "A",
        "resi": "62",
        "resn": "LYS",
        "segi": "",
        "protein_atom": {
          "chain": "A",
          "resi": "62",
          "resn": "LYS",
          "segi": "",
          "name": "O",
          "alt": "",
          "element": "O"
        },
        "distance_to_centroid_A": 14.365,
        "in_native_overlap_set": false
      },
      {
        "chain": "A",
        "resi": "63",
        "resn": "LYS",
        "segi": "",
        "protein_atom": {
          "chain": "A",
          "resi": "63",
          "resn": "LYS",
          "segi": "",
          "name": "O",
          "alt": "",
          "element": "O"
        },
        "distance_to_centroid_A": 13.957,
        "in_native_overlap_set": false
      },
      {
        "chain": "A",
        "resi": "64",
        "resn": "HIS",
        "segi": "",
        "protein_atom": {
          "chain": "A",
          "resi": "64",
          "resn": "HIS",
          "segi": "",
          "name": "NE2",
          "alt": "",
          "element": "N"
        },
        "distance_to_centroid_A": 10.589,
        "in_native_overlap_set": false
      },
      {
        "chain": "A",
        "resi": "65",
        "resn": "GLY",
        "segi": "",
        "protein_atom": {
          "chain": "A",
          "resi": "65",
          "resn": "GLY",
          "segi": "",
          "name": "O",
          "alt": "",
          "element": "O"
        },
        "distance_to_centroid_A": 9.857,
        "in_native_overlap_set": false
      },
      {
        "chain": "A",
        "resi": "66",
        "resn": "VAL",
        "segi": "",
        "protein_atom": {
          "chain": "A",
          "resi": "66",
          "resn": "VAL",
          "segi": "",
          "name": "O",
          "alt": "",
          "element": "O"
        },
        "distance_to_centroid_A": 11.369,
        "in_native_overlap_set": false
      },
      {
        "chain": "A",
        "resi": "67",
        "resn": "THR",
        "segi": "",
        "protein_atom": {
          "chain": "A",
          "resi": "67",
          "resn": "THR",
          "segi": "",
          "name": "O",
          "alt": "",
          "element": "O"
        },
        "distance_to_centroid_A": 10.226,
        "in_native_overlap_set": false
      },
      {
        "chain": "A",
        "resi": "68",
        "resn": "VAL",
        "segi": "",
        "protein_atom": {
          "chain": "A",
          "resi": "68",
          "resn": "VAL",
          "segi": "",
          "name": "CG1",
          "alt": "",
          "element": "C"
        },
        "distance_to_centroid_A": 5.627,
        "in_native_overlap_set": false
      },
      {
        "chain": "A",
        "resi": "69",
        "resn": "LEU",
        "segi": "",
        "protein_atom": {
          "chain": "A",
          "resi": "69",
          "resn": "LEU",
          "segi": "",
          "name": "CD2",
          "alt": "",
          "element": "C"
        },
        "distance_to_centroid_A": 6.625,
        "in_native_overlap_set": false
      },
      {
        "chain": "A",
        "resi": "70",
        "resn": "THR",
        "segi": "",
        "protein_atom": {
          "chain": "A",
          "resi": "70",
          "resn": "THR",
          "segi": "",
          "name": "N",
          "alt": "",
          "element": "N"
        },
        "distance_to_centroid_A": 10.225,
        "in_native_overlap_set": false
      },
      {
        "chain": "A",
        "resi": "71",
        "resn": "ALA",
        "segi": "",
        "protein_atom": {
          "chain": "A",
          "resi": "71",
          "resn": "ALA",
          "segi": "",
          "name": "C",
          "alt": "",
          "element": "C"
        },
        "distance_to_centroid_A": 9.102,
        "in_native_overlap_set": false
      },
      {
        "chain": "A",
        "resi": "72",
        "resn": "LEU",
        "segi": "",
        "protein_atom": {
          "chain": "A",
          "resi": "72",
          "resn": "LEU",
          "segi": "",
          "name": "CD2",
          "alt": "",
          "element": "C"
        },
        "distance_to_centroid_A": 4.712,
        "in_native_overlap_set": false
      },
      {
        "chain": "A",
        "resi": "73",
        "resn": "GLY",
        "segi": "",
        "protein_atom": {
          "chain": "A",
          "resi": "73",
          "resn": "GLY",
          "segi": "",
          "name": "N",
          "alt": "",
          "element": "N"
        },
        "distance_to_centroid_A": 9.379,
        "in_native_overlap_set": false
      },
      {
        "chain": "A",
        "resi": "74",
        "resn": "ALA",
        "segi": "",
        "protein_atom": {
          "chain": "A",
          "resi": "74",
          "resn": "ALA",
          "segi": "",
          "name": "N",
          "alt": "",
          "element": "N"
        },
        "distance_to_centroid_A": 11.776,
        "in_native_overlap_set": false
      },
      {
        "chain": "A",
        "resi": "75",
        "resn": "ILE",
        "segi": "",
        "protein_atom": {
          "chain": "A",
          "resi": "75",
          "resn": "ILE",
          "segi": "",
          "name": "CD1",
          "alt": "B",
          "element": "C"
        },
        "distance_to_centroid_A": 8.727,
        "in_native_overlap_set": false
      },
      {
        "chain": "A",
        "resi": "76",
        "resn": "LEU",
        "segi": "",
        "protein_atom": {
          "chain": "A",
          "resi": "76",
          "resn": "LEU",
          "segi": "",
          "name": "CD2",
          "alt": "",
          "element": "C"
        },
        "distance_to_centroid_A": 9.029,
        "in_native_overlap_set": false
      },
      {
        "chain": "A",
        "resi": "77",
        "resn": "LYS",
        "segi": "",
        "protein_atom": {
          "chain": "A",
          "resi": "77",
          "resn": "LYS",
          "segi": "",
          "name": "N",
          "alt": "",
          "element": "N"
        },
        "distance_to_centroid_A": 13.424,
        "in_native_overlap_set": false
      },
      {
        "chain": "A",
        "resi": "78",
        "resn": "LYS",
        "segi": "",
        "protein_atom": {
          "chain": "A",
          "resi": "78",
          "resn": "LYS",
          "segi": "",
          "name": "N",
          "alt": "",
          "element": "N"
        },
        "distance_to_centroid_A": 15.082,
        "in_native_overlap_set": false
      },
      {
        "chain": "A",
        "resi": "80",
        "resn": "GLY",
        "segi": "",
        "protein_atom": {
          "chain": "A",
          "resi": "80",
          "resn": "GLY",
          "segi": "",
          "name": "N",
          "alt": "",
          "element": "N"
        },
        "distance_to_centroid_A": 15.192,
        "in_native_overlap_set": false
      },
      {
        "chain": "A",
        "resi": "82",
        "resn": "HIS",
        "segi": "",
        "protein_atom": {
          "chain": "A",
          "resi": "82",
          "resn": "HIS",
          "segi": "",
          "name": "CE1",
          "alt": "",
          "element": "C"
        },
        "distance_to_centroid_A": 12.486,
        "in_native_overlap_set": false
      },
      {
        "chain": "A",
        "resi": "85",
        "resn": "GLU",
        "segi": "",
        "protein_atom": {
          "chain": "A",
          "resi": "85",
          "resn": "GLU",
          "segi": "",
          "name": "O",
          "alt": "",
          "element": "O"
        },
        "distance_to_centroid_A": 12.712,
        "in_native_overlap_set": false
      },
      {
        "chain": "A",
        "resi": "86",
        "resn": "LEU",
        "segi": "",
        "protein_atom": {
          "chain": "A",
          "resi": "86",
          "resn": "LEU",
          "segi": "",
          "name": "CD1",
          "alt": "",
          "element": "C"
        },
        "distance_to_centroid_A": 11.214,
        "in_native_overlap_set": false
      },
      {
        "chain": "A",
        "resi": "87",
        "resn": "LYS",
        "segi": "",
        "protein_atom": {
          "chain": "A",
          "resi": "87",
          "resn": "LYS",
          "segi": "",
          "name": "N",
          "alt": "",
          "element": "N"
        },
        "distance_to_centroid_A": 14.231,
        "in_native_overlap_set": false
      },
      {
        "chain": "A",
        "resi": "88",
        "resn": "PRO",
        "segi": "",
        "protein_atom": {
          "chain": "A",
          "resi": "88",
          "resn": "PRO",
          "segi": "",
          "name": "C",
          "alt": "",
          "element": "C"
        },
        "distance_to_centroid_A": 14.047,
        "in_native_overlap_set": false
      },
      {
        "chain": "A",
        "resi": "89",
        "resn": "LEU",
        "segi": "",
        "protein_atom": {
          "chain": "A",
          "resi": "89",
          "resn": "LEU",
          "segi": "",
          "name": "CD1",
          "alt": "",
          "element": "C"
        },
        "distance_to_centroid_A": 8.493,
        "in_native_overlap_set": false
      },
      {
        "chain": "A",
        "resi": "90",
        "resn": "ALA",
        "segi": "",
        "protein_atom": {
          "chain": "A",
          "resi": "90",
          "resn": "ALA",
          "segi": "",
          "name": "N",
          "alt": "",
          "element": "N"
        },
        "distance_to_centroid_A": 11.983,
        "in_native_overlap_set": false
      },
      {
        "chain": "A",
        "resi": "91",
        "resn": "GLN",
        "segi": "",
        "protein_atom": {
          "chain": "A",
          "resi": "91",
          "resn": "GLN",
          "segi": "",
          "name": "N",
          "alt": "",
          "element": "N"
        },
        "distance_to_centroid_A": 14.172,
        "in_native_overlap_set": false
      },
      {
        "chain": "A",
        "resi": "92",
        "resn": "SER",
        "segi": "",
        "protein_atom": {
          "chain": "A",
          "resi": "92",
          "resn": "SER",
          "segi": "",
          "name": "OG",
          "alt": "",
          "element": "O"
        },
        "distance_to_centroid_A": 12.781,
        "in_native_overlap_set": false
      },
      {
        "chain": "A",
        "resi": "93",
        "resn": "HIS",
        "segi": "",
        "protein_atom": {
          "chain": "A",
          "resi": "93",
          "resn": "HIS",
          "segi": "",
          "name": "NE2",
          "alt": "",
          "element": "N"
        },
        "distance_to_centroid_A": 8.722,
        "in_native_overlap_set": false
      },
      {
        "chain": "A",
        "resi": "94",
        "resn": "ALA",
        "segi": "",
        "protein_atom": {
          "chain": "A",
          "resi": "94",
          "resn": "ALA",
          "segi": "",
          "name": "N",
          "alt": "",
          "element": "N"
        },
        "distance_to_centroid_A": 13.24,
        "in_native_overlap_set": false
      },
      {
        "chain": "A",
        "resi": "97",
        "resn": "HIS",
        "segi": "",
        "protein_atom": {
          "chain": "A",
          "resi": "97",
          "resn": "HIS",
          "segi": "",
          "name": "CD2",
          "alt": "",
          "element": "C"
        },
        "distance_to_centroid_A": 12.403,
        "in_native_overlap_set": false
      },
      {
        "chain": "A",
        "resi": "98",
        "resn": "LYS",
        "segi": "",
        "protein_atom": {
          "chain": "A",
          "resi": "98",
          "resn": "LYS",
          "segi": "",
          "name": "C",
          "alt": "",
          "element": "C"
        },
        "distance_to_centroid_A": 13.888,
        "in_native_overlap_set": false
      },
      {
        "chain": "A",
        "resi": "99",
        "resn": "ILE",
        "segi": "",
        "protein_atom": {
          "chain": "A",
          "resi": "99",
          "resn": "ILE",
          "segi": "",
          "name": "CG2",
          "alt": "",
          "element": "C"
        },
        "distance_to_centroid_A": 9.117,
        "in_native_overlap_set": false
      },
      {
        "chain": "A",
        "resi": "100",
        "resn": "PRO",
        "segi": "",
        "protein_atom": {
          "chain": "A",
          "resi": "100",
          "resn": "PRO",
          "segi": "",
          "name": "O",
          "alt": "",
          "element": "O"
        },
        "distance_to_centroid_A": 9.979,
        "in_native_overlap_set": false
      },
      {
        "chain": "A",
        "resi": "101",
        "resn": "ILE",
        "segi": "",
        "protein_atom": {
          "chain": "A",
          "resi": "101",
          "resn": "ILE",
          "segi": "",
          "name": "O",
          "alt": "",
          "element": "O"
        },
        "distance_to_centroid_A": 8.879,
        "in_native_overlap_set": false
      },
      {
        "chain": "A",
        "resi": "102",
        "resn": "LYS",
        "segi": "",
        "protein_atom": {
          "chain": "A",
          "resi": "102",
          "resn": "LYS",
          "segi": "",
          "name": "O",
          "alt": "",
          "element": "O"
        },
        "distance_to_centroid_A": 9.234,
        "in_native_overlap_set": false
      },
      {
        "chain": "A",
        "resi": "103",
        "resn": "TYR",
        "segi": "",
        "protein_atom": {
          "chain": "A",
          "resi": "103",
          "resn": "TYR",
          "segi": "",
          "name": "O",
          "alt": "",
          "element": "O"
        },
        "distance_to_centroid_A": 6.209,
        "in_native_overlap_set": false
      },
      {
        "chain": "A",
        "resi": "104",
        "resn": "LEU",
        "segi": "",
        "protein_atom": {
          "chain": "A",
          "resi": "104",
          "resn": "LEU",
          "segi": "",
          "name": "O",
          "alt": "",
          "element": "O"
        },
        "distance_to_centroid_A": 4.58,
        "in_native_overlap_set": false
      },
      {
        "chain": "A",
        "resi": "105",
        "resn": "GLU",
        "segi": "",
        "protein_atom": {
          "chain": "A",
          "resi": "105",
          "resn": "GLU",
          "segi": "",
          "name": "N",
          "alt": "",
          "element": "N"
        },
        "distance_to_centroid_A": 6.734,
        "in_native_overlap_set": false
      },
      {
        "chain": "A",
        "resi": "106",
        "resn": "PHE",
        "segi": "",
        "protein_atom": {
          "chain": "A",
          "resi": "106",
          "resn": "PHE",
          "segi": "",
          "name": "C",
          "alt": "",
          "element": "C"
        },
        "distance_to_centroid_A": 6.237,
        "in_native_overlap_set": false
      },
      {
        "chain": "A",
        "resi": "107",
        "resn": "ILE",
        "segi": "",
        "protein_atom": {
          "chain": "A",
          "resi": "107",
          "resn": "ILE",
          "segi": "",
          "name": "CG2",
          "alt": "",
          "element": "C"
        },
        "distance_to_centroid_A": 2.104,
        "in_native_overlap_set": false
      },
      {
        "chain": "A",
        "resi": "108",
        "resn": "SER",
        "segi": "",
        "protein_atom": {
          "chain": "A",
          "resi": "108",
          "resn": "SER",
          "segi": "",
          "name": "N",
          "alt": "",
          "element": "N"
        },
        "distance_to_centroid_A": 3.825,
        "in_native_overlap_set": false
      },
      {
        "chain": "A",
        "resi": "109",
        "resn": "GLU",
        "segi": "",
        "protein_atom": {
          "chain": "A",
          "resi": "109",
          "resn": "GLU",
          "segi": "",
          "name": "N",
          "alt": "",
          "element": "N"
        },
        "distance_to_centroid_A": 6.508,
        "in_native_overlap_set": false
      },
      {
        "chain": "A",
        "resi": "110",
        "resn": "ALA",
        "segi": "",
        "protein_atom": {
          "chain": "A",
          "resi": "110",
          "resn": "ALA",
          "segi": "",
          "name": "CB",
          "alt": "",
          "element": "C"
        },
        "distance_to_centroid_A": 6.985,
        "in_native_overlap_set": false
      },
      {
        "chain": "A",
        "resi": "111",
        "resn": "ILE",
        "segi": "",
        "protein_atom": {
          "chain": "A",
          "resi": "111",
          "resn": "ILE",
          "segi": "",
          "name": "CD1",
          "alt": "",
          "element": "C"
        },
        "distance_to_centroid_A": 3.048,
        "in_native_overlap_set": false
      },
      {
        "chain": "A",
        "resi": "112",
        "resn": "ILE",
        "segi": "",
        "protein_atom": {
          "chain": "A",
          "resi": "112",
          "resn": "ILE",
          "segi": "",
          "name": "N",
          "alt": "",
          "element": "N"
        },
        "distance_to_centroid_A": 7.943,
        "in_native_overlap_set": false
      },
      {
        "chain": "A",
        "resi": "113",
        "resn": "HIS",
        "segi": "",
        "protein_atom": {
          "chain": "A",
          "resi": "113",
          "resn": "HIS",
          "segi": "",
          "name": "N",
          "alt": "",
          "element": "N"
        },
        "distance_to_centroid_A": 10.398,
        "in_native_overlap_set": false
      },
      {
        "chain": "A",
        "resi": "114",
        "resn": "VAL",
        "segi": "",
        "protein_atom": {
          "chain": "A",
          "resi": "114",
          "resn": "VAL",
          "segi": "",
          "name": "CG2",
          "alt": "",
          "element": "C"
        },
        "distance_to_centroid_A": 10.712,
        "in_native_overlap_set": false
      },
      {
        "chain": "A",
        "resi": "115",
        "resn": "LEU",
        "segi": "",
        "protein_atom": {
          "chain": "A",
          "resi": "115",
          "resn": "LEU",
          "segi": "",
          "name": "CD1",
          "alt": "",
          "element": "C"
        },
        "distance_to_centroid_A": 10.418,
        "in_native_overlap_set": false
      },
      {
        "chain": "A",
        "resi": "116",
        "resn": "HIS",
        "segi": "",
        "protein_atom": {
          "chain": "A",
          "resi": "116",
          "resn": "HIS",
          "segi": "",
          "name": "N",
          "alt": "",
          "element": "N"
        },
        "distance_to_centroid_A": 13.443,
        "in_native_overlap_set": false
      },
      {
        "chain": "A",
        "resi": "118",
        "resn": "ARG",
        "segi": "",
        "protein_atom": {
          "chain": "A",
          "resi": "118",
          "resn": "ARG",
          "segi": "",
          "name": "CD",
          "alt": "",
          "element": "C"
        },
        "distance_to_centroid_A": 14.832,
        "in_native_overlap_set": false
      },
      {
        "chain": "A",
        "resi": "119",
        "resn": "HIS",
        "segi": "",
        "protein_atom": {
          "chain": "A",
          "resi": "119",
          "resn": "HIS",
          "segi": "",
          "name": "CD2",
          "alt": "",
          "element": "C"
        },
        "distance_to_centroid_A": 15.233,
        "in_native_overlap_set": false
      },
      {
        "chain": "A",
        "resi": "123",
        "resn": "PHE",
        "segi": "",
        "protein_atom": {
          "chain": "A",
          "resi": "123",
          "resn": "PHE",
          "segi": "",
          "name": "CZ",
          "alt": "",
          "element": "C"
        },
        "distance_to_centroid_A": 12.273,
        "in_native_overlap_set": false
      },
      {
        "chain": "A",
        "resi": "127",
        "resn": "ALA",
        "segi": "",
        "protein_atom": {
          "chain": "A",
          "resi": "127",
          "resn": "ALA",
          "segi": "",
          "name": "O",
          "alt": "",
          "element": "O"
        },
        "distance_to_centroid_A": 14.265,
        "in_native_overlap_set": false
      },
      {
        "chain": "A",
        "resi": "128",
        "resn": "GLN",
        "segi": "",
        "protein_atom": {
          "chain": "A",
          "resi": "128",
          "resn": "GLN",
          "segi": "",
          "name": "O",
          "alt": "",
          "element": "O"
        },
        "distance_to_centroid_A": 13.226,
        "in_native_overlap_set": false
      },
      {
        "chain": "A",
        "resi": "129",
        "resn": "GLY",
        "segi": "",
        "protein_atom": {
          "chain": "A",
          "resi": "129",
          "resn": "GLY",
          "segi": "",
          "name": "O",
          "alt": "",
          "element": "O"
        },
        "distance_to_centroid_A": 14.503,
        "in_native_overlap_set": false
      },
      {
        "chain": "A",
        "resi": "130",
        "resn": "ALA",
        "segi": "",
        "protein_atom": {
          "chain": "A",
          "resi": "130",
          "resn": "ALA",
          "segi": "",
          "name": "O",
          "alt": "",
          "element": "O"
        },
        "distance_to_centroid_A": 12.917,
        "in_native_overlap_set": false
      },
      {
        "chain": "A",
        "resi": "131",
        "resn": "MET",
        "segi": "",
        "protein_atom": {
          "chain": "A",
          "resi": "131",
          "resn": "MET",
          "segi": "",
          "name": "SD",
          "alt": "A",
          "element": "S"
        },
        "distance_to_centroid_A": 9.133,
        "in_native_overlap_set": false
      },
      {
        "chain": "A",
        "resi": "132",
        "resn": "ASN",
        "segi": "",
        "protein_atom": {
          "chain": "A",
          "resi": "132",
          "resn": "ASN",
          "segi": "",
          "name": "O",
          "alt": "",
          "element": "O"
        },
        "distance_to_centroid_A": 10.364,
        "in_native_overlap_set": false
      },
      {
        "chain": "A",
        "resi": "133",
        "resn": "LYS",
        "segi": "",
        "protein_atom": {
          "chain": "A",
          "resi": "133",
          "resn": "LYS",
          "segi": "",
          "name": "C",
          "alt": "",
          "element": "C"
        },
        "distance_to_centroid_A": 11.794,
        "in_native_overlap_set": false
      },
      {
        "chain": "A",
        "resi": "134",
        "resn": "ALA",
        "segi": "",
        "protein_atom": {
          "chain": "A",
          "resi": "134",
          "resn": "ALA",
          "segi": "",
          "name": "O",
          "alt": "",
          "element": "O"
        },
        "distance_to_centroid_A": 9.28,
        "in_native_overlap_set": false
      },
      {
        "chain": "A",
        "resi": "135",
        "resn": "LEU",
        "segi": "",
        "protein_atom": {
          "chain": "A",
          "resi": "135",
          "resn": "LEU",
          "segi": "",
          "name": "CD2",
          "alt": "",
          "element": "C"
        },
        "distance_to_centroid_A": 5.223,
        "in_native_overlap_set": false
      },
      {
        "chain": "A",
        "resi": "136",
        "resn": "GLU",
        "segi": "",
        "protein_atom": {
          "chain": "A",
          "resi": "136",
          "resn": "GLU",
          "segi": "",
          "name": "N",
          "alt": "",
          "element": "N"
        },
        "distance_to_centroid_A": 9.225,
        "in_native_overlap_set": false
      },
      {
        "chain": "A",
        "resi": "137",
        "resn": "LEU",
        "segi": "",
        "protein_atom": {
          "chain": "A",
          "resi": "137",
          "resn": "LEU",
          "segi": "",
          "name": "C",
          "alt": "",
          "element": "C"
        },
        "distance_to_centroid_A": 10.867,
        "in_native_overlap_set": false
      },
      {
        "chain": "A",
        "resi": "138",
        "resn": "PHE",
        "segi": "",
        "protein_atom": {
          "chain": "A",
          "resi": "138",
          "resn": "PHE",
          "segi": "",
          "name": "CE1",
          "alt": "",
          "element": "C"
        },
        "distance_to_centroid_A": 4.719,
        "in_native_overlap_set": false
      },
      {
        "chain": "A",
        "resi": "139",
        "resn": "ARG",
        "segi": "",
        "protein_atom": {
          "chain": "A",
          "resi": "139",
          "resn": "ARG",
          "segi": "",
          "name": "CG",
          "alt": "",
          "element": "C"
        },
        "distance_to_centroid_A": 7.575,
        "in_native_overlap_set": false
      },
      {
        "chain": "A",
        "resi": "140",
        "resn": "LYS",
        "segi": "",
        "protein_atom": {
          "chain": "A",
          "resi": "140",
          "resn": "LYS",
          "segi": "",
          "name": "N",
          "alt": "",
          "element": "N"
        },
        "distance_to_centroid_A": 10.998,
        "in_native_overlap_set": false
      },
      {
        "chain": "A",
        "resi": "141",
        "resn": "ASP",
        "segi": "",
        "protein_atom": {
          "chain": "A",
          "resi": "141",
          "resn": "ASP",
          "segi": "",
          "name": "N",
          "alt": "",
          "element": "N"
        },
        "distance_to_centroid_A": 12.513,
        "in_native_overlap_set": false
      },
      {
        "chain": "A",
        "resi": "142",
        "resn": "ILE",
        "segi": "",
        "protein_atom": {
          "chain": "A",
          "resi": "142",
          "resn": "ILE",
          "segi": "",
          "name": "CD1",
          "alt": "",
          "element": "C"
        },
        "distance_to_centroid_A": 8.437,
        "in_native_overlap_set": false
      },
      {
        "chain": "A",
        "resi": "143",
        "resn": "ALA",
        "segi": "",
        "protein_atom": {
          "chain": "A",
          "resi": "143",
          "resn": "ALA",
          "segi": "",
          "name": "N",
          "alt": "",
          "element": "N"
        },
        "distance_to_centroid_A": 12.264,
        "in_native_overlap_set": false
      },
      {
        "chain": "A",
        "resi": "144",
        "resn": "ALA",
        "segi": "",
        "protein_atom": {
          "chain": "A",
          "resi": "144",
          "resn": "ALA",
          "segi": "",
          "name": "N",
          "alt": "",
          "element": "N"
        },
        "distance_to_centroid_A": 15.024,
        "in_native_overlap_set": false
      },
      {
        "chain": "A",
        "resi": "146",
        "resn": "TYR",
        "segi": "",
        "protein_atom": {
          "chain": "A",
          "resi": "146",
          "resn": "TYR",
          "segi": "",
          "name": "OH",
          "alt": "",
          "element": "O"
        },
        "distance_to_centroid_A": 10.716,
        "in_native_overlap_set": false
      },
      {
        "chain": "A",
        "resi": "152",
        "resn": "GLN",
        "segi": "",
        "protein_atom": {
          "chain": "A",
          "resi": "152",
          "resn": "GLN",
          "segi": "",
          "name": "NE2",
          "alt": "",
          "element": "N"
        },
        "distance_to_centroid_A": 13.742,
        "in_native_overlap_set": false
      }
    ]
  },
  "centers": {
    "ligand": [
      15.12494697825248,
      28.57968154375599,
      4.6860465143359695
    ],
    "receptor": [
      13.653690317476908,
      20.7500453058105,
      7.93107664279121
    ],
    "first_shell": [
      14.57908473799621,
      25.76749855748253,
      3.669166264435992
    ],
    "ligand_receptor_A": 8.602210199420142,
    "ligand_first_shell_A": 3.0398000224126824,
    "within_10A": 17,
    "rows": [
      {
        "segi": "",
        "chain": "A",
        "resi": "93",
        "resn": "HIS",
        "shell": "first",
        "center": [
          10.557960206702113,
          29.91463827230214,
          2.7396196625123213
        ],
        "distance_A": 5.140822417484074,
        "legacy_distance_A": null,
        "within_10A": true,
        "atom_count": 10
      },
      {
        "segi": "",
        "chain": "A",
        "resi": "97",
        "resn": "HIS",
        "shell": "first",
        "center": [
          13.214479674151956,
          32.23618623256324,
          0.058217952526804444
        ],
        "distance_A": 6.1997345956744985,
        "legacy_distance_A": null,
        "within_10A": true,
        "atom_count": 10
      },
      {
        "segi": "",
        "chain": "A",
        "resi": "68",
        "resn": "VAL",
        "shell": "first",
        "center": [
          16.855581954755454,
          25.553992105077537,
          10.022614836598832
        ],
        "distance_A": 6.374076831934585,
        "legacy_distance_A": null,
        "within_10A": true,
        "atom_count": 7
      },
      {
        "segi": "",
        "chain": "A",
        "resi": "64",
        "resn": "HIS",
        "shell": "first",
        "center": [
          21.106792327551023,
          28.315554144043674,
          7.264529031542523
        ],
        "distance_A": 6.519264464473216,
        "legacy_distance_A": null,
        "within_10A": true,
        "atom_count": 10
      },
      {
        "segi": "",
        "chain": "A",
        "resi": "92",
        "resn": "SER",
        "shell": "first",
        "center": [
          9.73429841623711,
          33.49395437902516,
          3.5226284144881963
        ],
        "distance_A": 7.386657640210239,
        "legacy_distance_A": null,
        "within_10A": true,
        "atom_count": 6
      },
      {
        "segi": "",
        "chain": "A",
        "resi": "89",
        "resn": "LEU",
        "shell": "first",
        "center": [
          8.486297604044324,
          30.03123207314278,
          7.7467171475846
        ],
        "distance_A": 7.4529436586001365,
        "legacy_distance_A": null,
        "within_10A": true,
        "atom_count": 8
      },
      {
        "segi": "",
        "chain": "A",
        "resi": "43",
        "resn": "PHE",
        "shell": "first",
        "center": [
          20.269356817474257,
          27.90813033520099,
          -0.9862657251455486
        ],
        "distance_A": 7.687070948141779,
        "legacy_distance_A": null,
        "within_10A": true,
        "atom_count": 11
      },
      {
        "segi": "",
        "chain": "A",
        "resi": "99",
        "resn": "ILE",
        "shell": "first",
        "center": [
          10.582333553116733,
          27.146980761771605,
          -1.5251314626036274
        ],
        "distance_A": 7.827304780199992,
        "legacy_distance_A": null,
        "within_10A": true,
        "atom_count": 8
      },
      {
        "segi": "",
        "chain": "A",
        "resi": "67",
        "resn": "THR",
        "shell": "first",
        "center": [
          18.94773935335982,
          29.03661681165102,
          11.55154490931504
        ],
        "distance_A": 7.8713149850381,
        "legacy_distance_A": null,
        "within_10A": true,
        "atom_count": 7
      },
      {
        "segi": "",
        "chain": "A",
        "resi": "65",
        "resn": "GLY",
        "shell": "second",
        "center": [
          21.584556097810275,
          24.855952759449934,
          10.24303299236714
        ],
        "distance_A": 9.299075478431442,
        "legacy_distance_A": null,
        "within_10A": true,
        "atom_count": 4
      },
      {
        "segi": "",
        "chain": "A",
        "resi": "104",
        "resn": "LEU",
        "shell": "first",
        "center": [
          9.3779770160125,
          21.499419842480922,
          2.4432285955754303
        ],
        "distance_A": 9.390846698894858,
        "legacy_distance_A": null,
        "within_10A": true,
        "atom_count": 8
      },
      {
        "segi": "",
        "chain": "A",
        "resi": "42",
        "resn": "LYS",
        "shell": "first",
        "center": [
          16.2595559957452,
          28.056650568783546,
          -4.692175370419717
        ],
        "distance_A": 9.461075242437664,
        "legacy_distance_A": null,
        "within_10A": true,
        "atom_count": 9
      },
      {
        "segi": "",
        "chain": "A",
        "resi": "71",
        "resn": "ALA",
        "shell": "first",
        "center": [
          12.876039208962794,
          26.953412209838916,
          13.740374766216515
        ],
        "distance_A": 9.470121339983601,
        "legacy_distance_A": null,
        "within_10A": true,
        "atom_count": 5
      },
      {
        "segi": "",
        "chain": "A",
        "resi": "96",
        "resn": "LYS",
        "shell": "second",
        "center": [
          11.900842697508923,
          36.22564031291564,
          0.10539057198726572
        ],
        "distance_A": 9.478287966451154,
        "legacy_distance_A": null,
        "within_10A": true,
        "atom_count": 9
      },
      {
        "segi": "",
        "chain": "A",
        "resi": "90",
        "resn": "ALA",
        "shell": "second",
        "center": [
          5.656339389302115,
          30.620100490466267,
          4.775369071868748
        ],
        "distance_A": 9.686372781950265,
        "legacy_distance_A": null,
        "within_10A": true,
        "atom_count": 5
      },
      {
        "segi": "",
        "chain": "A",
        "resi": "107",
        "resn": "ILE",
        "shell": "first",
        "center": [
          14.16688137709772,
          18.866689803056726,
          4.454966430698071
        ],
        "distance_A": 9.762863117757117,
        "legacy_distance_A": null,
        "within_10A": true,
        "atom_count": 8
      },
      {
        "segi": "",
        "chain": "A",
        "resi": "29",
        "resn": "LEU",
        "shell": "second",
        "center": [
          21.4539606854295,
          21.131661625657394,
          4.4607258897789475
        ],
        "distance_A": 9.776511882562144,
        "legacy_distance_A": null,
        "within_10A": true,
        "atom_count": 8
      },
      {
        "segi": "",
        "chain": "A",
        "resi": "45",
        "resn": "ARG",
        "shell": "first",
        "center": [
          24.26798650917324,
          31.737745700872267,
          1.9572817437636638
        ],
        "distance_A": 10.050606860163162,
        "legacy_distance_A": null,
        "within_10A": false,
        "atom_count": 11
      },
      {
        "segi": "",
        "chain": "A",
        "resi": "39",
        "resn": "THR",
        "shell": "first",
        "center": [
          17.77739312550439,
          22.26161137066673,
          -3.3974551989585544
        ],
        "distance_A": 10.59700340780294,
        "legacy_distance_A": null,
        "within_10A": false,
        "atom_count": 7
      },
      {
        "segi": "",
        "chain": "A",
        "resi": "103",
        "resn": "TYR",
        "shell": "first",
        "center": [
          12.189096835415441,
          21.804327908714804,
          -3.2784832279419645
        ],
        "distance_A": 10.860864005993808,
        "legacy_distance_A": null,
        "within_10A": false,
        "atom_count": 12
      },
      {
        "segi": "",
        "chain": "A",
        "resi": "72",
        "resn": "LEU",
        "shell": "first",
        "center": [
          11.910172827434964,
          22.713831455265243,
          13.295764865981008
        ],
        "distance_A": 10.902762044365856,
        "legacy_distance_A": null,
        "within_10A": false,
        "atom_count": 8
      },
      {
        "segi": "",
        "chain": "A",
        "resi": "32",
        "resn": "LEU",
        "shell": "first",
        "center": [
          18.68535617162314,
          18.371100976031926,
          0.5445610053165175
        ],
        "distance_A": 11.577717091610495,
        "legacy_distance_A": null,
        "within_10A": false,
        "atom_count": 8
      },
      {
        "segi": "",
        "chain": "A",
        "resi": "138",
        "resn": "PHE",
        "shell": "first",
        "center": [
          6.063245273232871,
          22.04688126521316,
          8.762383313401887
        ],
        "distance_A": 11.891528033415366,
        "legacy_distance_A": null,
        "within_10A": false,
        "atom_count": 11
      },
      {
        "segi": "",
        "chain": "A",
        "resi": "111",
        "resn": "ILE",
        "shell": "first",
        "center": [
          15.246732590629984,
          15.485604317157058,
          8.995292660397546
        ],
        "distance_A": 13.785473967146194,
        "legacy_distance_A": null,
        "within_10A": false,
        "atom_count": 8
      }
    ]
  },
  "cavity_center_method": "Observed heavy-atom element masses"
}
```
