## Supplementary material for "StrucMind links protein contacts and ligand environments to atoms in PyMOL": SI files: SHA256.txt

```
24de184746d017386821473854369bd2769220365a03e23738d1f28684ad27c4  Checks/Acceptance.json
110fc34af3b8e3e55623290138d68f989a7f2f9e86e46ee6dede6a2c1d6385f0  Checks/Archive_SHA256.json
de9371f60488fc884ce17cf7e898c8cdeba4369486e412f1a48760adedcd61ac  Checks/Installation.json
a67aa54fcec1ca7147cee033aada487e39fe251d64833b4e457302923168d432  Checks/Known_charge_and_unknown_charge.json
af88909d14d154e8663a2961779869242f37855a35a555bce9b9b9854ad9bbf6  Checks/Reopened_scene.json
a8acd9eb88bee38106a72e50f1143bf8b0d3e2e3f31f9446d64916cd56023ad2  README.txt
77192ed0184c52e7cc29d1805d1bb8f62d29ac72bf1ca029e405619c0a4d27f1  RESTORE_COORDINATES.txt
1c98bf47da9be06961bdded7d89e9e5e5e1a05a9e0a6858ce36c7b74573f9801  Results/1MBC_HEM_A155.json
307c0ecdf78b6786165f627ebb909b003d8e6492b85b041295b050b659be478c  Results/1MBC_HEM_A155.tsv
dbdfa71b48850ae217b23de8ae9bf8caf1c6ea8bed3a456a8723f8dec6842f5c  Results/1MBC_HEM_A155_His93.png
9e84566e99a25c083a025508e033434cc5d283e7639481c7efe99981d4afc8dc  Results/1MBC_HEM_A155_His93.pse
3bad721144e3e038508cc74cd6721b049ab3f72ac5695682ed8fe6e3663f7f74  Results/1MBD_to_1MBC_A.tsv
3d67506ecd86dd5fd425baf4ddadca4ccd7d76afb8679cca74ac48053e4b1f36  coordinate_sources.json
35088cc01b33b815e3a7651b441a28c259239de223c3d72f171eb32b6a83fac4  restore_inputs.py
```
