## Supplementary material for "StrucMind links protein contacts and ligand environments to atoms in PyMOL": SI files: READ_ME.txt

```
Session S1, the opioid receptor (Figure S5, page S15): open Session_S1_OPRM1_Asn88.pse to view Asn88 in 9PXU and 8EFQ.
Session S2, the KcsA assembly (page S9): open Session_S2_KcsA_Gly79.pse to view Gly79 in 1R3J and 1R3K.

Extract the archive. In PyMOL, choose File → Open to open a session, then use the Scene menu to recall either saved view. These sessions preserve the selected coordinates and graphics. Both were tested in open-source PyMOL 3.1.0.
```
